## Additional file 3 for "ENNGene: an Easy Neural Network model building tool for Genomics": PTBv1.train.positives.bed (part 1 of 2)

```
chr2	219446178	219446198	13174_3_1		+
chr7	23402910	23402930	20982_8_35		-
chr17	72149167	72149193	10460_3_1		-
chr9	73978525	73978590	22458_10_15		+
chr6	136374911	136374931	19243_7_56		+
chr3	173281732	173281752	16018_7_19		+
chr6	46438634	46438654	19661_3_3		-
chr10	117025566	117025598	2711_4_1		+
chr7	97669391	97669428	20629_6_9		+
chr17	39865281	39865338	10252_6_2		-
chr1	93758208	93758229	519_6_13		+
chrX	152726601	152726622	24198_4_1		-
chr16	22376186	22376206	8359_6_5		+
chr1	165486003	165486023	858_5_3		+
chr15	97132079	97132118	7530_11_94		+
chr2	69463770	69463803	13481_4_2		-
chr1	167406008	167406042	1978_5_1		-
chr10	14660528	14660548	2827_7_22		-
chr8	91000282	91000302	21720_5_3		+
chr1	224560091	224560120	2192_5_7		-
chr11	11902096	11902118	3336_7_18		+
chr11	24763175	24763204	3374_4_3		+
chr16	46242737	46242768	8491_6_17		+
chr2	231028364	231028384	13214_4_3		+
chr11	57296774	57296834	3490_8_6		+
chr10	33272707	33272759	2879_9_11		-
chr15	23139596	23139628	7690_6_3		-
chr14	63965462	63965482	6399_6_5		+
chr1	154361324	154361344	768_6_4		+
chr5	80160588	80160608	17858_5_4		+
chr22	19669885	19669905	14946_4_2		+
chr5	58909049	58909069	18319_9_266		-
chr11	65637636	65637661	3626_10_34		+
chr12	119756633	119756653	5771_5_5		-
chr16	20753779	20753799	8343_6_1		+
chr14	104972966	104972986	6636_6_1		+
chr9	131726318	131726346	23232_6_7		-
chr16	85130466	85130486	9123_4_1		-
chr9	125648614	125648675	23181_6_34		-
chr6	35432156	35432176	18982_5_3		+
chr15	90323236	90323259	7499_9_50		+
chr5	58940636	58940672	18319_9_284		-
chr18	43669545	43669565	10899_9_9		-
chr20	52632648	52632672	14243_4_2		+
chr2	61968920	61968944	13459_4_1		-
chr2	191882262	191882282	13081_5_1		+
chr22	31621122	31621142	15312_4_3		-
chr10	98584162	98584188	2620_6_2		+
chr8	53752471	53752545	22017_6_5		-
chr2	242347588	242347615	13277_6_4		+
chr3	102099335	102099371	16410_3_1		-
chr4	41320989	41321019	16854_9_84		+
chr2	171662251	171662271	13770_5_8		-
chr7	92118919	92118939	21206_10_12		-
chr10	94312241	94312269	3062_5_4		-
chr1	31672082	31672113	257_6_4		+
chr1	160060642	160060662	836_6_7		+
chr18	2674362	2674431	10606_7_9		+
chr13	20244811	20244865	6029_4_3		-
chr10	75737122	75737142	2491_7_10		+
chr1	204890177	204890209	1004_4_1		+
chr10	80514310	80514330	2540_5_3		+
chr9	132610089	132610124	22696_7_7		+
chr2	205315676	205315708	13125_5_5		+
chr2	47984489	47984519	13435_5_7		-
chr11	57315285	57315309	3490_8_17		+
chr21	16172958	16172989	14619_6_16		+
chr7	32746858	32746884	20438_5_1		+
chr1	160440611	160440631	837_6_42		+
chr10	97888113	97888133	2618_6_4		+
chr17	78087460	78087491	9800_6_5		+
chr9	504442	504462	22296_7_1		+
chr1	233419925	233419945	2230_6_3		-
chr1	1797360	1797380	1201_6_14		-
chr5	171317302	171317322	18609_6_2		-
chr2	65174208	65174245	13471_5_1		-
chr2	239901326	239901367	13975_6_28		-
chr19	2069972	2069994	11753_4_1		-
chr18	17184036	17184056	10656_7_43		+
chr9	87537790	87537828	23013_6_16		-
chrX	128766694	128766714	24121_4_1		-
chr3	56619279	56619301	15717_5_5		+
chr16	72893284	72893304	8624_4_1		+
chr5	180602938	180602963	18671_6_4		-
chr19	49488769	49488789	12233_5_2		-
chr8	31146966	31146986	21598_5_12		+
chr7	5604912	5604943	20351_6_3		+
chr19	38563626	38563657	11290_4_1		+
chr19	43864229	43864249	11372_7_10		+
chr12	31579670	31579690	5409_7_8		-
chr9	33846728	33846754	22357_5_5		+
chr5	176502489	176502509	18154_5_5		+
chr13	74916028	74916048	6158_6_7		-
chr18	32729123	32729143	10693_6_4		+
chr7	11131909	11131929	20372_6_14		+
chr2	211189563	211189583	13147_7_7		+
chr4	41124223	41124243	16854_9_41		+
chr8	62751460	62751480	22038_6_22		-
chr8	125607872	125607892	22192_6_5		-
chr2	133074890	133074912	12954_5_3		+
chr7	101273231	101273253	20682_9_12		+
chr10	12753464	12753497	2323_6_17		+
chr5	140018861	140018881	18001_3_1		+
chr6	151775953	151775976	19918_4_3		-
chr8	99125687	99125707	22133_4_3		-
chr14	30525402	30525422	6733_6_3		-
chr17	35391463	35391492	9483_5_1		+
chr10	101412103	101412123	2638_5_1		+
chr18	7591578	7591629	10621_6_22		+
chr10	118470541	118470570	3156_4_5		-
chr17	16813307	16813346	9967_3_1		-
chr22	45594609	45594636	15133_6_7		+
chr16	3545960	3545989	8790_3_1		-
chr12	799313	799333	4673_7_10		+
chr7	128748089	128748117	20771_7_15		+
chr7	5682550	5682580	20941_6_4		-
chr7	2831894	2831914	20932_5_11		-
chr6	4723670	4723690	18716_9_1		+
chr7	43909044	43909064	21054_6_5		-
chr17	35544285	35544321	9486_6_1		+
chr4	41085990	41086010	16854_9_17		+
chr10	103121511	103121543	2655_6_2		+
chr12	111220075	111220107	5735_4_6		-
chr1	39388833	39388853	311_6_12		+
chr3	135571677	135571709	16529_5_3		-
chr3	113124302	113124322	15816_7_9		+
chr2	208192561	208192582	13868_6_3		-
chr3	31909766	31909795	16198_8_45		-
chr5	138213913	138213964	17987_7_10		+
chr21	41505051	41505071	14692_13_24		+
chr10	114522897	114522917	2696_6_16		+
chr7	43734011	43734031	21052_7_22		-
chr1	49465772	49465792	1511_3_1		-
chr6	2003757	2003777	19336_7_18		-
chr6	136471733	136471766	19243_7_85		+
chr18	8775768	8775788	10623_6_12		+
chr1	144491729	144491752	1760_6_4		-
chr5	170427733	170427753	18122_6_17		+
chr11	6520093	6520113	3305_6_1		+
chr7	66027800	66027820	20537_6_1		+
chr2	196611295	196611315	13825_3_8		-
chr6	13561845	13561866	19373_5_3		-
chr21	33867463	33867483	14661_5_5		+
chr10	678725	678745	2785_5_5		-
chr6	158662377	158662398	19300_5_4		+
chr18	27722482	27722512	10862_4_1		-
chr3	14205271	14205294	15539_4_1		+
chr2	178077337	178077357	13047_7_15		+
chr10	64806975	64806995	2962_7_26		-
chr6	126264000	126264036	19216_6_3		+
chr21	36649104	36649128	14674_5_4		+
chr7	127154013	127154044	20748_8_6		+
chrX	56785320	56785340	23520_6_3		+
chr14	57812577	57812597	6803_6_1		-
chrX	69459504	69459527	23542_5_4		+
chr7	105263957	105263981	21298_5_9		-
chr13	96749938	96749958	5972_6_19		+
chr5	58357734	58357763	18319_9_13		-
chr7	104709474	104709502	21295_6_19		-
chr8	19737101	19737127	21544_6_6		+
chr11	10077252	10077272	4048_7_11		-
chr17	77291359	77291379	9787_4_1		+
chr17	41540210	41540230	10271_7_4		-
chr1	29087002	29087023	252_5_2		+
chr3	197269588	197269608	16700_9_8		-
chr4	170907844	170907864	17615_4_1		-
chr20	60358031	60358065	14577_8_18		-
chr11	17480942	17480962	4074_5_3		-
chr8	116714665	116714689	22166_6_27		-
chr8	55168185	55168217	22023_5_3		-
chr2	36495941	36495961	12622_10_14		+
chr15	72803561	72803581	7967_2_1		-
chrX	109306968	109306995	23646_7_1		+
chr7	72747861	72747881	20548_8_4		+
chr20	49001263	49001292	14546_5_2		-
chr1	223246929	223246949	1070_8_3		+
chrX	37860085	37860105	23420_3_1		+
chr7	34956881	34956904	21029_5_5		-
chr17	78524341	78524361	10529_6_5		-
chr3	122993069	122993089	16466_6_2		-
chr1	36381633	36381666	1428_5_1		-
chr11	116589180	116589200	4580_5_3		-
chr21	32729950	32729977	14653_8_8		+
chr12	31133841	31133877	4818_4_1		+
chr1	213834358	213834378	1044_5_6		+
chr12	1878727	1878749	5260_3_2		-
chr1	95233442	95233462	1644_4_3		-
chr1	199719311	199719331	2079_5_1		-
chr2	234078304	234078337	13957_4_2		-
chrX	153444863	153444898	23786_4_1		+
chr12	55772837	55772857	4964_3_1		+
chr9	73997819	73997855	22458_10_25		+
chr5	428440	428460	17676_9_34		+
chr14	62938134	62938154	6819_5_1		-
chr12	129856525	129856545	5811_5_2		-
chr2	218792169	218792189	13160_4_1		+
chr3	11608527	11608547	16143_7_4		-
chr7	3506455	3506475	20344_6_53		+
chr19	55599288	55599308	11561_4_1		+
chr1	21128851	21128871	1322_7_20		-
chr14	63242726	63242746	6821_5_4		-
chr9	107577043	107577066	22566_5_5		+
chr4	110386099	110386119	17493_4_2		-
chr1	7803775	7803805	78_3_1		+
chr9	138998459	138998479	22753_3_1		+
chr12	20457038	20457058	4790_11_37		+
chr7	137230134	137230154	21388_8_12		-
chrX	107587486	107587515	23643_6_2		+
chr10	69404077	69404097	2966_8_15		-
chr2	99135146	99135166	13590_4_3		-
chr9	96733925	96733984	22528_11_31		+
chrX	128878456	128878479	23687_4_2		+
chr18	72722712	72722732	10762_5_6		+
chr7	110743587	110743619	21312_9_78		-
chr16	73604241	73604264	8626_6_3		+
chr1	108580640	108580680	1663_4_1		-
chr11	56936201	56936221	4257_7_6		-
chr16	54119700	54119724	8510_4_1		+
chr16	79387284	79387304	9100_8_29		-
chr8	28814805	28814825	21588_6_3		+
chr3	16483687	16483707	16176_5_10		-
chr4	513018	513038	16733_5_3		+
chr3	197566075	197566095	16705_5_2		-
chr15	61767927	61767947	7904_5_3		-
chr19	19893306	19893332	11247_3_3		+
chr7	34643036	34643072	21028_3_2		-
chr5	170397347	170397375	18122_6_11		+
chr6	136227432	136227491	19243_7_9		+
chr11	73631011	73631031	3702_6_8		+
chr3	56658641	56658665	16349_6_4		-
chr11	46984423	46984450	3436_10_23		+
chr11	85975704	85975724	4487_5_8		-
chr11	122568107	122568140	4617_6_14		-
chr22	28818866	28818886	15015_5_3		+
chr4	41116278	41116298	16854_9_35		+
chr11	6457956	6457976	4014_5_1		-
chr4	17566231	17566251	17278_5_4		-
chr1	108957833	108957907	549_6_5		+
chr5	75587096	75587116	17838_3_1		+
chr12	29408281	29408328	5400_4_2		-
chr2	236232265	236232290	13248_6_13		+
chr3	31958026	31958046	16198_8_59		-
chr17	2330466	2330486	9828_5_7		-
chr1	244382299	244382332	2254_7_41		-
chr12	115118219	115118255	5747_7_20		-
chr1	62787272	62787292	1558_5_1		-
chr1	244857342	244857362	1148_5_8		+
chr22	40007141	40007184	15403_7_1		-
chr22	16588240	16588260	14914_5_8		+
chr5	157002671	157002706	18581_4_1		-
chr1	160595819	160595839	837_6_52		+
chrX	64661031	64661051	23974_6_9		-
chr15	83732947	83732967	7468_7_2		+
chr3	157891576	157891596	15985_6_7		+
chr17	18324621	18324685	9305_4_1		+
chr15	91352158	91352178	7522_8_29		+
chr2	173689810	173689830	13030_4_3		+
chr2	36531262	36531282	12622_10_34		+
chr17	33905336	33905360	9465_4_3		+
chr21	41511120	41511186	14692_13_28		+
chr14	19994233	19994253	6249_4_1		+
chr3	37276245	37276312	15586_6_3		+
chr7	137213795	137213823	21388_8_5		-
chr7	38227992	38228014	20456_5_8		+
chr4	74192259	74192279	17381_9_5		-
chr9	123545441	123545476	22606_4_4		+
chr9	20720819	20720852	22332_5_6		+
chr14	80871683	80871703	6903_5_2		-
chr7	99991349	99991374	20660_6_1		+
chr17	7018277	7018316	9891_3_1		-
chr2	65510895	65510928	13472_5_6		-
chr1	160025630	160025672	836_6_6		+
chr8	95586563	95586585	22124_4_2		-
chr5	58459791	58459820	18319_9_114		-
chr9	87807915	87807946	22485_6_14		+
chr6	34922509	34922531	18977_5_4		+
chr1	225304016	225304036	2196_5_1		-
chr8	87522174	87522194	21716_6_8		+
chr7	65008433	65008481	20532_6_2		+
chr19	40458382	40458402	11312_6_2		+
chr11	107545004	107545024	4543_8_1		-
chr18	58089562	58089582	10736_6_2		+
chr3	197117287	197117349	16698_6_6		-
chr6	146259545	146259565	19901_5_4		-
chr1	1797976	1797996	1201_6_17		-
chr19	50586325	50586348	12246_5_1		-
chr5	137346496	137346516	18490_5_7		-
chr12	119177549	119177569	5763_8_11		-
chr7	55089957	55090001	20502_10_30		+
chr11	2939020	2939040	3974_7_2		-
chr4	71993675	71993695	16926_4_1		+
chr10	7469586	7469618	2808_7_40		-
chr19	48933333	48933379	12224_5_3		-
chr5	176531391	176531411	18154_5_7		+
chr2	182490534	182490554	13058_7_3		+
chr11	10271048	10271072	4048_7_26		-
chr10	134975115	134975149	2777_3_1		+
chr6	25405648	25405694	18770_8_6		+
chr15	55018352	55018372	7220_6_5		+
chr5	118548864	118548889	17918_5_2		+
chr9	129449973	129449998	22645_5_2		+
chr16	4335676	4335696	8798_4_5		-
chr19	63191254	63191274	12471_4_1		-
chr7	69402377	69402397	20541_7_111		+
chr1	54445329	54445356	411_5_1		+
chr14	20794968	20794998	6673_7_3		-
chr1	177426878	177426898	2012_6_13		-
chr5	93996685	93996706	17880_9_6		+
chr13	107031633	107031656	6200_5_8		-
chr16	55715122	55715142	8530_4_4		+
chr13	48518161	48518187	5912_8_11		+
chr17	44279256	44279281	9583_4_2		+
chr20	60348630	60348697	14577_8_8		-
chr20	42954189	42954209	14199_6_2		+
chr11	125399359	125399382	4643_4_2		-
chr3	17706442	17706462	16178_4_7		-
chr12	75282055	75282084	5623_5_1		-
chr12	119758408	119758428	5771_5_6		-
chr14	99369739	99369760	6537_5_7		+
chr9	132329206	132329238	22692_10_12		+
chr1	172100129	172100171	2001_7_2		-
chr15	88814366	88814386	7487_7_14		+
chr9	37180531	37180551	22390_7_12		+
chr7	94422732	94422768	20622_6_2		+
chr1	52665626	52665657	1521_6_1		-
chr9	6911077	6911105	22318_5_7		+
chr15	69311497	69311517	7364_5_1		+
chr11	69640438	69640463	3669_3_2		+
chr7	68741582	68741607	20541_7_15		+
chr9	137899582	137899602	23271_6_5		-
chr3	50007025	50007045	15677_5_4		+
chr4	39447510	39447534	16848_7_17		+
chr20	33607706	33607727	14152_5_2		+
chr3	122668650	122668670	16463_5_2		-
chr19	16577093	16577113	11961_5_5		-
chr3	139673036	139673059	15935_4_2		+
chr7	69659655	69659675	20541_7_127		+
chr1	94460390	94460410	1640_4_11		-
chr4	124187223	124187244	17060_6_16		+
chr10	94624544	94624566	2601_5_3		+
chr10	60185843	60185876	2436_7_45		+
chr8	8739925	8739954	21889_6_5		-
chr12	101002699	101002719	5683_4_2		-
chr1	143808041	143808062	630_5_31		+
chr1	44147492	44147513	349_5_12		+
chr9	87365522	87365545	23013_6_1		-
chr2	225583737	225583758	13930_4_4		-
chr15	49062684	49062704	7207_5_2		+
chr17	27311090	27311122	9391_5_5		+
chr2	142478114	142478134	13712_4_8		-
chr19	53627454	53627482	11514_4_3		+
chr16	66685984	66686004	8587_5_3		+
chr17	44568471	44568492	9587_3_1		+
chr19	2029725	2029754	11752_4_1		-
chr16	77412313	77412342	8638_7_61		+
chr9	96613902	96613936	22528_11_7		+
chr6	157738440	157738463	19296_5_10		+
chr14	68433064	68433084	6842_6_6		-
chr20	4628723	4628743	14038_5_2		+
chr4	124266867	124266887	17060_6_29		+
chrY	19612848	19612884	24354_5_3		-
chr3	33160871	33160893	15580_5_6		+
chr2	128597838	128597861	12926_6_4		+
chr12	99187252	99187272	5087_5_3		+
chr16	2744119	2744152	8258_10_1		+
chr14	19998595	19998615	6662_3_1		-
chr7	130674050	130674082	20784_9_10		+
chr12	32394857	32394877	4822_5_16		+
chr5	149358867	149358903	18547_3_1		-
chr3	162446128	162446148	16002_5_5		+
chr10	119100671	119100691	3159_6_5		-
chr1	204950261	204950282	1005_6_4		+
chr6	122789826	122789846	19206_4_4		+
chr15	87590713	87590742	7476_8_7		+
chr9	20517152	20517199	22815_6_5		-
chr12	31571480	31571516	5409_7_6		-
chrX	131419219	131419241	24132_5_5		-
chr2	128456441	128456490	13667_6_2		-
chr10	12108351	12108376	2818_5_12		-
chr1	244448755	244448777	2254_7_76		-
chr22	32371019	32371088	15313_5_8		-
chr11	28237738	28237766	3379_6_19		+
chr1	92586510	92586530	514_5_6		+
chr5	1685495	1685515	18219_6_11		-
chr7	104626180	104626203	21295_6_4		-
chr7	101408507	101408527	20682_9_78		+
chr19	55123873	55123907	12337_6_8		-
chr22	41739635	41739656	15427_6_9		-
chr20	55706955	55706975	14563_6_5		-
chr1	45428967	45429012	1488_6_5		-
chr6	42039219	42039239	19629_4_4		-
chr20	21115487	21115531	14083_5_1		+
chrX	18462279	18462299	23380_5_7		+
chr15	18961695	18961720	7651_4_5		-
chr5	50022855	50022890	17760_6_12		+
chr1	32923628	32923653	1407_4_1		-
chr1	39264725	39264755	310_4_1		+
chr2	211241679	211241719	13147_7_15		+
chr3	180892849	180892869	16030_6_3		+
chr9	137657821	137657841	23269_3_1		-
chr8	27200870	27200890	21957_5_1		-
chr5	6770321	6770341	17694_10_5		+
chr17	38419518	38419538	9527_4_2		+
chr10	51828721	51828753	2943_6_13		-
chr12	95205019	95205044	5666_6_1		-
chr17	61973108	61973128	9680_6_62		+
chr7	110860717	110860746	21312_9_138		-
chr4	154506686	154506706	17121_4_2		+
chr15	97124077	97124097	7530_11_86		+
chr11	89589493	89589513	4496_6_4		-
chr6	5676609	5676629	18718_6_20		+
chr20	36139493	36139540	14169_8_9		+
chrX	71573122	71573154	23994_7_6		-
chr4	124062465	124062485	17536_3_1		-
chr20	35369862	35369882	14164_6_2		+
chr12	123880505	123880528	5798_5_8		-
chr19	47444214	47444234	12204_6_1		-
chr8	38883233	38883256	21615_7_3		+
chr1	245150173	245150194	2256_6_8		-
chr18	43619953	43619973	10899_9_3		-
chr1	68378109	68378129	1575_5_4		-
chr6	111872836	111872858	19803_5_7		-
chr9	6489465	6489490	22317_6_11		+
chr12	119170074	119170094	5763_8_9		-
chr21	32734952	32734977	14653_8_10		+
chr13	106009297	106009317	6199_7_3		-
chr10	95807571	95807591	2609_5_3		+
chr1	232642812	232642832	2225_7_5		-
chr19	16582720	16582747	11961_5_8		-
chr6	40638290	40638310	19616_3_2		-
chr16	10450778	10450810	8302_6_5		+
chr12	52294112	52294151	5523_5_7		-
chr18	32728978	32728998	10693_6_3		+
chr20	39659525	39659549	14491_6_16		-
chr11	94549234	94549254	4506_4_1		-
chr12	44901874	44901912	5435_8_4		-
chr3	15577886	15577915	16171_5_1		-
chrX	110465346	110465388	24081_3_1		-
chr13	48622183	48622203	5912_8_35		+
chr16	85937172	85937205	9127_5_4		-
chr14	68425698	68425724	6842_6_3		-
chr7	158268185	158268205	21477_6_7		-
chr4	41122070	41122095	16854_9_38		+
chr10	7884874	7884894	2312_5_2		+
chr7	4986449	4986469	20347_5_2		+
chr14	59563310	59563351	6384_4_4		+
chr10	75775411	75775432	2491_7_19		+
chr5	86633443	86633463	17871_5_7		+
chr5	94020635	94020660	17880_9_24		+
chr11	65521545	65521569	4375_6_1		-
chr10	35862018	35862038	2378_6_28		+
chr7	138807966	138808000	21396_5_2		-
chr14	64461473	64461509	6405_5_2		+
chr1	164065515	164065536	853_9_2		+
chr7	98550138	98550174	21230_8_9		-
chr9	99434309	99434341	23070_4_4		-
chr11	12680315	12680335	3340_10_21		+
chr7	158235813	158235836	21477_6_2		-
chr15	75564125	75564151	7409_6_2		+
chr1	117331235	117331260	612_5_4		+
chr9	102118525	102118552	23084_5_5		-
chr6	136362469	136362489	19243_7_52		+
chr2	127542166	127542186	13657_6_5		-
chr1	200070314	200070347	966_5_1		+
chr5	58420139	58420164	18319_9_54		-
chr2	162308192	162308224	12996_4_2		+
chr2	160032760	160032780	13737_4_2		-
chr22	24593402	24593422	14992_4_5		+
chr1	51007265	51007285	1513_7_11		-
chr11	124302331	124302365	4637_3_1		-
chr1	166195039	166195073	861_7_3		+
chr6	15493591	15493611	18748_7_21		+
chr1	232248893	232248913	1118_7_45		+
chr22	29922124	29922154	15026_4_3		+
chr3	173881205	173881225	16629_5_4		-
chr20	61808031	61808051	14601_5_2		-
chr6	149721582	149721602	19274_6_3		+
chr11	85658973	85659009	3738_6_2		+
chr3	31975926	31975946	16198_8_77		-
chr11	82276563	82276583	4478_4_6		-
chr8	75041144	75041164	22075_6_1		-
chr8	131009235	131009255	22209_5_8		-
chr16	63571988	63572020	9016_4_2		-
chr3	178380371	178380406	16631_7_41		-
chr14	50183393	50183417	6778_4_1		-
chr11	66127051	66127087	3636_3_1		+
chr7	26210767	26210787	20403_6_2		+
chrY	15160801	15160834	24280_5_2		+
chr2	231291864	231291884	13215_6_1		+
chr17	32864705	32864741	9449_4_1		+
chr6	32055231	32055267	18892_3_2		+
chr11	86013572	86013595	4487_5_9		-
chr4	186793502	186793530	17661_4_4		-
chr13	112580467	112580487	6001_5_14		+
chr13	65936736	65936759	6150_4_1		-
chr1	31971490	31971512	1397_4_1		-
chr11	863925	863945	3959_4_2		-
chr5	70865457	70865484	17820_5_3		+
chr2	54640717	54640753	12668_5_8		+
chr7	138808168	138808225	21396_5_4		-
chr1	55284991	55285011	418_7_1		+
chr12	27304813	27304839	4808_6_5		+
chr11	12901217	12901237	3340_10_75		+
chr13	59889040	59889065	5939_5_2		+
chr7	98896408	98896431	21233_4_1		-
chr7	127187953	127187980	20748_8_29		+
chr11	118677298	118677336	3856_6_10		+
chr12	67928598	67928631	5014_7_1		+
chr2	136062338	136062358	12962_5_8		+
chr1	22288696	22288717	181_7_6		+
chr16	47191735	47191761	8979_5_2		-
chr1	62091803	62091827	429_4_2		+
chr17	61947326	61947363	9680_6_49		+
chr17	55211673	55211698	9642_6_6		+
chr8	23066507	23066562	21942_5_3		-
chr4	26317583	26317605	16830_5_2		+
chr17	43270461	43270481	10283_4_1		-
chr8	28088207	28088227	21584_5_10		+
chr15	62612764	62612784	7331_6_10		+
chr18	49962735	49962804	10912_5_2		-
chr6	7771353	7771419	18725_9_61		+
chr17	70737202	70737238	9721_5_2		+
chr22	37684327	37684366	15073_4_1		+
chr3	151145155	151145178	15966_6_17		+
chr11	63346536	63346556	3567_5_1		+
chr15	20507410	20507479	7018_5_5		+
chr18	9562296	9562316	10793_7_5		-
chr15	83382517	83382538	7466_7_8		+
chr1	201543907	201543937	980_4_1		+
chr1	232183781	232183807	1118_7_22		+
chr18	41733636	41733656	10885_5_3		-
chr7	153299842	153299862	20898_4_2		+
chr12	60603787	60603807	5587_3_1		-
chr6	151826844	151826864	19286_3_1		+
chr2	44003728	44003748	13422_6_6		-
chr4	41146067	41146095	16854_9_46		+
chr10	75837282	75837303	2491_7_31		+
chr5	72168709	72168729	17825_6_8		+
chr3	42582194	42582220	16226_4_2		-
chr2	187211565	187211602	13067_5_3		+
chr1	113261450	113261470	1700_5_3		-
chr12	109471194	109471227	5725_4_1		-
chr11	57302853	57302873	3490_8_11		+
chr19	40184763	40184790	11304_7_3		+
chr17	37981970	37981990	10217_5_2		-
chr7	74834791	74834861	20569_10_8		+
chr6	25404592	25404612	18770_8_4		+
chr12	78808996	78809038	5628_5_10		-
chr18	6856349	6856372	10618_4_2		+
chr1	53109607	53109664	399_6_4		+
chr9	130492994	130493017	22669_5_1		+
chr22	34133600	34133621	15044_5_4		+
chr2	37282581	37282617	12625_4_2		+
chr20	1135341	1135362	14009_3_1		+
chr16	73340830	73340850	9086_4_7		-
chr16	24031968	24031993	8369_4_4		+
chr4	140997361	140997381	17555_5_5		-
chr22	20663673	20663699	15223_5_1		-
chr2	27672486	27672510	12594_6_5		+
chr1	9313723	9313743	83_6_1		+
chr4	39394054	39394102	16848_7_2		+
chr9	100836395	100836415	22542_5_5		+
chr19	13067746	13067766	11151_4_8		+
chr16	23442227	23442263	8895_5_2		-
chr3	142492541	142492575	15944_5_2		+
chr7	43903609	43903629	21054_6_2		-
chr3	143250610	143250641	16548_6_3		-
chr9	133338118	133338142	22701_9_31		+
chr5	31538977	31538998	18253_9_28		-
chr8	98733641	98733661	21737_6_3		+
chr15	61772310	61772344	7904_5_4		-
chr2	120406226	120406264	12913_6_6		+
chr13	59409765	59409785	6146_7_15		-
chrX	23651878	23651898	23864_6_2		-
chr4	1950791	1950817	16748_6_13		+
chr12	1318069	1318089	4674_6_22		+
chr1	94419678	94419698	1640_4_1		-
chr5	132881976	132882004	18469_9_65		-
chr16	65677585	65677605	8563_5_4		+
chr21	25973220	25973240	14630_5_2		+
chr7	127915537	127915557	20756_4_1		+
chr12	46743461	46743481	5447_6_2		-
chr1	27637616	27637637	1374_6_1		-
chr7	883310	883337	20324_6_11		+
chr9	90268543	90268563	22496_7_25		+
chr9	7087132	7087166	22318_5_15		+
chr9	125643934	125643954	23181_6_32		-
chr18	43679540	43679560	10899_9_12		-
chr16	18445318	18445338	8856_6_4		-
chr21	31811137	31811161	14800_4_11		-
chr13	25780509	25780530	5850_5_6		+
chr12	20644727	20644751	4790_11_112		+
chr11	12697176	12697202	3340_10_36		+
chr21	43990521	43990551	14709_5_6		+
chr2	46983101	46983125	13430_5_1		-
chr1	29086940	29086960	252_5_1		+
chr7	2589693	2589713	20341_6_6		+
chr21	45454157	45454196	14730_10_46		+
chr2	231011483	231011505	13214_4_1		+
chr6	136819737	136819766	19871_8_10		-
chr2	28975238	28975259	12602_5_3		+
chr17	598284	598304	9808_4_1		-
chr12	127961232	127961267	5225_3_2		+
chr4	89951333	89951369	17446_5_9		-
chr6	4752147	4752170	18716_9_39		+
chr7	31568863	31568901	20435_4_1		+
chr1	212761692	212761712	2153_6_17		-
chr17	2733379	2733399	9178_5_2		+
chr16	66722234	66722258	8587_5_7		+
chr11	116426822	116426853	4578_7_25		-
chr11	116261227	116261263	4578_7_6		-
chr3	23857151	23857187	15562_7_4		+
chr3	198301204	198301224	16715_7_2		-
chr1	10091639	10091666	89_7_6		+
chr2	63940335	63940370	12688_4_3		+
chr6	52485747	52485767	19683_6_4		-
chr1	203419721	203419741	2110_4_2		-
chr17	37306578	37306646	10204_5_6		-
chr8	126271645	126271665	21794_6_5		+
chr22	34469677	34469708	15316_6_1		-
chr1	143813646	143813674	630_5_32		+
chr3	101605543	101605582	15787_5_1		+
chr6	25474714	25474734	18770_8_25		+
chr5	108725486	108725519	18422_6_5		-
chr3	54808565	54808585	15716_6_13		+
chr5	59035625	59035645	18319_9_351		-
chrX	131017890	131017915	23695_7_5		+
chr1	65517969	65517990	444_6_7		+
chr14	54190380	54190400	6361_6_20		+
chr5	114884628	114884650	18434_5_1		-
chr13	91480824	91480846	5963_4_3		+
chr7	24976717	24976741	20986_6_29		-
chr17	40941743	40941763	9555_4_5		+
chr13	73549665	73549699	6156_5_10		-
chr18	7608587	7608607	10621_6_29		+
chr5	65400212	65400246	17796_6_30		+
chr2	138976946	138976978	12967_5_2		+
chr2	28830866	28830896	12601_5_2		+
chr5	31517427	31517491	18253_9_13		-
chr12	105155955	105155991	5698_4_1		-
chr14	54851945	54851973	6365_5_9		+
chr1	232677163	232677183	2225_7_19		-
chr9	110897326	110897349	23105_7_18		-
chr16	54526	54546	8713_5_1		-
chr19	5596945	5596976	11045_5_5		+
chr4	53956322	53956344	16880_4_1		+
chr1	232667326	232667361	2225_7_11		-
chr8	131010522	131010546	22209_5_9		-
chr13	76692451	76692471	6162_5_9		-
chr1	176420549	176420569	896_6_11		+
chr16	31804262	31804290	8474_6_1		+
chr10	59687406	59687426	2951_5_4		-
chr2	72396347	72396367	13500_6_8		-
chr9	99920309	99920329	23074_4_4		-
chr11	46041085	46041105	4207_7_10		-
chr20	54412541	54412561	14246_4_1		+
chr9	123580042	123580066	22606_4_8		+
chr13	23259016	23259042	6039_5_1		-
chrX	9467738	9467758	23351_6_12		+
chr1	152823438	152823470	1848_5_4		-
chr2	236419032	236419060	13248_6_17		+
chr15	55021442	55021480	7220_6_8		+
chr4	23480006	23480026	17283_4_4		-
chr10	49241309	49241330	2417_6_12		+
chr9	125515185	125515220	23181_6_16		-
chr20	36559320	36559340	14174_6_4		+
chr21	34101568	34101588	14662_6_13		+
chr2	32086742	32086762	13388_6_13		-
chr16	12745021	12745043	8836_4_1		-
chr5	140983326	140983356	18521_4_1		-
chr2	223507907	223507927	13199_6_10		+
chr8	48572638	48572658	21640_6_15		+
chr1	55405951	55405974	1542_6_12		-
chr7	116405327	116405365	20726_8_14		+
chr2	69916665	69916685	12708_6_2		+
chr17	18769575	18769595	9309_5_3		+
chr9	73727350	73727370	22457_6_3		+
chr7	132871822	132871842	20786_6_12		+
chr15	92693199	92693230	7525_5_2		+
chr8	25185945	25185973	21577_6_58		+
chr22	16461929	16461949	15174_5_1		-
chr2	138977693	138977714	12967_5_3		+
chr3	197281443	197281498	16700_9_18		-
chr3	142981652	142981673	15949_4_1		+
chr22	16690796	16690823	15176_6_6		-
chr7	92126966	92126986	21206_10_14		-
chr1	223253146	223253167	1070_8_9		+
chr12	12429084	12429156	4767_7_6		+
chr3	127659392	127659412	16492_6_4		-
chr1	97018125	97018145	526_7_13		+
chr19	62712336	62712376	11681_4_1		+
chr17	30596740	30596775	9413_5_1		+
chr1	65033403	65033423	442_4_2		+
chr2	74466110	74466143	13513_4_4		-
chr2	111904298	111904318	13630_6_2		-
chr20	30457068	30457088	14122_9_23		+
chr4	153600626	153600646	17581_6_4		-
chr15	97079712	97079744	7530_11_38		+
chr21	29250366	29250386	14773_5_3		-
chr1	195552462	195552482	949_3_1		+
chrX	150327953	150327973	23749_4_3		+
chr14	102321410	102321430	6609_7_2		+
chr3	23331049	23331071	15561_7_27		+
chr7	3506315	3506335	20344_6_52		+
chr2	241832016	241832036	13991_7_2		-
chr12	43937752	43937809	4837_7_8		+
chr9	20392028	20392052	22815_6_2		-
chr11	66817480	66817508	3645_5_2		+
chr3	40551433	40551453	15611_7_4		+
chr1	21709934	21709964	177_7_1		+
chr8	99197811	99197831	22134_3_2		-
chr7	51318057	51318077	21084_8_35		-
chr3	47681046	47681066	16259_6_16		-
chr10	35769489	35769509	2378_6_22		+
chr2	102468370	102468390	12831_3_1		+
chr11	64795029	64795076	3600_6_5		+
chr10	42621661	42621681	2390_5_6		+
chrX	66706812	66706832	23528_5_2		+
chr2	54041975	54041995	13440_5_10		-
chr10	99493270	99493290	2631_6_2		+
chr11	60678516	60678549	4291_5_1		-
chr1	169743500	169743520	878_5_5		+
chr12	49831938	49831965	5482_6_10		-
chr6	35952951	35952971	19591_8_12		-
chr1	17226214	17226246	1298_5_1		-
chr3	184854505	184854554	16042_5_2		+
chr1	52044985	52045005	1516_5_1		-
chr17	65685577	65685597	9697_3_1		+
chr15	61597166	61597211	7326_6_6		+
chrX	40398381	40398405	23886_7_2		-
chr10	101926247	101926267	3102_6_6		-
chr6	10670201	10670221	18730_6_7		+
chr16	46971127	46971161	8978_5_10		-
chr6	125650894	125650914	19835_4_1		-
chr15	64575062	64575085	7927_3_1		-
chr12	52974607	52974629	5529_4_1		-
chr7	138615754	138615796	20804_5_2		+
chr19	42616201	42616221	12140_5_2		-
chr11	33273726	33273750	3393_6_7		+
chr7	5348878	5348898	20938_6_7		-
chr15	66193705	66193725	7351_6_13		+
chr14	102232176	102232196	6608_6_16		+
chr13	51117919	51117940	5927_5_2		+
chr7	99810579	99810627	20657_5_1		+
chr2	191491203	191491239	13080_6_14		+
chr13	98363555	98363575	6183_5_5		-
chr11	92862459	92862479	4499_6_3		-
chr16	17468026	17468047	8853_6_16		-
chr1	70479818	70479851	456_6_8		+
chr2	218442107	218442141	13895_6_1		-
chr1	244453162	244453196	2254_7_79		-
chr16	68158563	68158591	8601_7_1		+
chr17	40549394	40549414	10260_5_1		-
chr21	32787699	32787720	14653_8_25		+
chr22	36231129	36231149	15371_5_5		-
chr3	153583363	153583383	15976_6_13		+
chr3	184624587	184624607	16645_4_1		-
chr14	54159178	54159213	6361_6_14		+
chr9	130124085	130124105	23215_5_1		-
chr17	68586162	68586182	10409_5_11		-
chr19	7230491	7230522	11827_6_8		-
chr1	54599987	54600007	1537_6_6		-
chr22	49018694	49018729	15463_4_1		-
chrX	117107376	117107399	24091_9_49		-
chr3	123737262	123737282	16471_4_2		-
chr7	129062081	129062101	20774_5_3		+
chr19	57502344	57502364	11592_5_1		+
chr7	69064222	69064248	20541_7_61		+
chr14	64619352	64619407	6827_5_3		-
chr6	112518996	112519016	19184_4_1		+
chr12	63900559	63900594	4999_5_6		+
chrX	135902104	135902148	23719_6_15		+
chr3	126554454	126554474	16484_6_22		-
chr1	92491128	92491149	1630_5_1		-
chr5	142729192	142729212	18530_6_25		-
chr17	46716346	46716366	9611_6_11		+
chr13	113230000	113230035	6009_6_5		+
chr10	101909157	101909177	3102_6_2		-
chr8	6376143	6376163	21493_5_6		+
chr13	101832484	101832516	6192_4_2		-
chr9	73527577	73527612	22968_6_5		-
chr7	157215249	157215292	21475_3_2		-
chr5	137884798	137884858	18495_5_3		-
chr16	28397848	28397884	8911_3_1		-
chr11	101736339	101736359	3778_6_4		+
chr14	67486039	67486059	6416_8_9		+
chr9	134909915	134909935	22711_5_2		+
chr2	20821365	20821392	13337_5_2		-
chr6	14038672	14038693	18746_10_5		+
chr16	11757149	11757186	8831_5_2		-
chr19	35178557	35178577	11274_7_17		+
chr4	6838613	6838633	16782_6_1		+
chr3	186924314	186924350	16660_5_8		-
chr13	76486648	76486684	6161_4_2		-
chr16	11999916	11999937	8310_5_2		+
chr2	197093820	197093855	13827_4_5		-
chr19	61698034	61698054	11661_3_1		+
chr22	34496719	34496739	15316_6_4		-
chr2	1852541	1852561	13291_3_1		-
chrX	131021812	131021847	23695_7_7		+
chr5	58973616	58973636	18319_9_321		-
chr2	9364311	9364334	12526_6_11		+
chr1	203431831	203431857	2110_4_3		-
chr16	14487760	14487780	8839_6_4		-
chrX	107789861	107789881	23643_6_15		+
chr5	38528534	38528554	18274_7_5		-
chr15	62424411	62424431	7908_5_10		-
chr19	12986945	12986965	11151_4_2		+
chr10	92923642	92923662	2594_5_1		+
chr7	23114830	23114853	20392_5_1		+
chr10	97263734	97263754	3073_4_4		-
chr2	239922789	239922809	13975_6_39		-
chr9	111874902	111874922	22574_5_9		+
chr15	73468421	73468445	7979_5_1		-
chr14	57612478	57612515	6802_4_1		-
chr12	110356533	110356553	5139_3_1		+
chr17	55077322	55077356	9641_5_2		+
chr13	27094660	27094732	5855_4_2		+
chr22	39272385	39272405	15395_7_14		-
chr14	67578270	67578304	6416_8_25		+
chr7	56014523	56014554	20507_5_3		+
chr10	101490771	101490802	2639_4_2		+
chr10	112626985	112627005	2691_7_3		+
chr2	183534856	183534885	13808_5_10		-
chr3	160946709	160946745	15994_4_3		+
chr12	8759408	8759428	4744_7_6		+
chr1	36208581	36208601	297_6_1		+
chr3	143087821	143087854	15950_15_8		+
chr8	98167348	98167371	21736_4_6		+
chr3	109768939	109768963	16422_5_3		-
chr1	42424971	42424991	1468_6_4		-
chr12	118751281	118751302	5759_6_8		-
chr1	70519213	70519256	1579_6_5		-
chr2	20879431	20879451	13337_5_4		-
chr11	85457083	85457110	4486_7_22		-
chr1	222009603	222009623	1063_4_4		+
chr16	66684184	66684204	8587_5_1		+
chr19	12146284	12146312	11137_4_1		+
chr1	21214974	21215006	1322_7_31		-
chr6	158180956	158180983	19297_5_4		+
chr17	32753781	32753801	10109_7_34		-
chr1	51482122	51482144	391_5_2		+
chr5	171341489	171341517	18609_6_10		-
chr10	59714829	59714849	2433_4_3		+
chr11	57313150	57313170	3490_8_16		+
chr13	26563846	26563882	6051_6_6		-
chr2	105349319	105349339	13609_7_5		-
chr7	110823699	110823721	21312_9_128		-
chr15	90264145	90264179	7499_9_10		+
chr7	39633917	39633937	20460_8_4		+
chr17	76160271	76160291	9774_7_7		+
chr12	11002739	11002778	5348_6_20		-
chr9	4190438	4190473	22785_6_20		-
chr8	99733532	99733552	22136_5_9		-
chrY	13928657	13928677	24346_5_4		-
chr15	49918022	49918053	7212_7_3		+
chr10	96351639	96351659	2611_7_15		+
chr16	25036826	25036846	8390_5_3		+
chr2	108711118	108711151	12851_4_4		+
chr11	6592147	6592171	4017_9_5		-
chr22	20113348	20113368	14955_5_1		+
chr2	241909553	241909573	13272_8_4		+
chr18	70533545	70533572	10757_5_11		+
chr8	126297207	126297227	21794_6_13		+
chr4	114365035	114365065	17038_3_4		+
chr1	229546103	229546123	1111_4_1		+
chr3	108811230	108811256	15806_7_15		+
chr15	57519597	57519617	7231_6_2		+
chr13	28984572	28984605	6061_6_3		-
chr17	8223181	8223203	9924_6_3		-
chr22	42667525	42667561	15114_5_1		+
chr9	122490670	122490690	23154_6_6		-
chr7	73439409	73439429	20555_5_4		+
chr7	127168338	127168358	20748_8_21		+
chr7	96602734	96602754	20626_5_3		+
chr11	84872754	84872829	4482_4_5		-
chr2	50642967	50643001	13438_3_2		-
chr15	56768319	56768349	7874_6_8		-
chr4	39204346	39204371	17301_5_4		-
chr20	47454316	47454344	14539_4_1		-
chr2	201820300	201820322	13108_4_1		+
chr7	148348373	148348404	21434_4_3		-
chr20	48576389	48576421	14237_6_2		+
chr1	28827806	28827826	1383_3_1		-
chr3	127374233	127374262	16489_3_1		-
chr12	121523657	121523677	5784_5_2		-
chr20	24483884	24483904	14095_4_4		+
chr22	44866266	44866286	15125_5_3		+
chr3	47984713	47984741	16260_7_12		-
chr6	34682058	34682085	19583_5_3		-
chr2	102101241	102101274	12827_3_1		+
chr3	140567160	140567206	16543_6_5		-
chrX	41084444	41084464	23430_4_1		+
chr5	64890402	64890436	18332_9_16		-
chr1	36533645	36533665	301_5_8		+
chr3	23876664	23876684	15562_7_6		+
chr7	72062182	72062202	21133_5_3		-
chr1	206021537	206021557	1016_12_19		+
chr10	95134562	95134582	3063_6_8		-
chr1	94706996	94707016	522_6_6		+
chr5	94607459	94607480	18400_4_2		-
chr3	126463283	126463312	16484_6_6		-
chr1	228278281	228278328	1104_8_2		+
chr7	65909789	65909827	20536_6_34		+
chrX	48222495	48222525	23462_5_1		+
chr17	60035574	60035600	10387_5_3		-
chr5	31491217	31491237	18253_9_11		-
chr9	17304229	17304249	22326_6_10		+
chr18	8611153	8611193	10622_6_3		+
chr11	93844770	93844807	4503_7_11		-
chr3	127661830	127661858	16492_6_6		-
chrX	57639092	57639117	23522_6_2		+
chr8	121576487	121576517	21779_4_5		+
chr14	69428598	69428630	6423_12_8		+
chr6	151238309	151238334	19284_6_1		+
chr11	14680488	14680508	3345_4_10		+
chr17	39508820	39508845	9537_5_2		+
chr5	138550751	138550771	18498_5_17		-
chr2	11523132	11523164	13319_5_4		-
chr13	99436417	99436441	5979_4_1		+
chr3	101151756	101151776	15783_6_31		+
chr1	109737383	109737409	1673_4_5		-
chr15	71792851	71792872	7376_6_4		+
chr18	43692592	43692620	10899_9_31		-
chr4	96042960	96042981	16998_4_4		+
chr15	59271849	59271885	7882_4_4		-
chr7	130804604	130804624	20784_9_45		+
chr3	124327320	124327345	15864_8_14		+
chr9	93590419	93590439	23030_7_3		-
chr14	104983136	104983156	6636_6_3		+
chr3	58002762	58002782	15722_6_4		+
chr5	87546453	87546473	18387_6_4		-
chr1	232122271	232122291	1118_7_9		+
chr1	153421531	153421551	753_3_1		+
chr17	64824511	64824546	10405_4_4		-
chr1	149790336	149790356	693_5_5		+
chr11	5461668	5461688	4003_7_32		-
chr22	19255852	19255873	14939_7_8		+
chr6	89608632	89608652	19752_5_10		-
chr15	61123154	61123190	7322_7_1		+
chrX	44664377	44664397	23438_6_7		+
chr10	93555211	93555231	2596_5_2		+
chr1	166010240	166010277	860_8_10		+
chr14	30248510	30248546	6309_5_4		+
chr5	175851704	175851724	18147_5_6		+
chr11	14865258	14865284	4065_4_1		-
chr2	63923225	63923260	12688_4_1		+
chr9	111864059	111864079	22574_5_6		+
chr1	23264931	23265000	189_6_7		+
chr14	66080720	66080740	6409_6_12		+
chr1	50066352	50066372	1511_3_5		-
chr11	72098126	72098157	4440_6_9		-
chr8	131003351	131003387	22209_5_7		-
chr2	69186244	69186264	12706_6_11		+
chr6	11316931	11316951	19369_5_2		-
chr19	54971395	54971420	11551_4_1		+
chr5	32417618	32417676	18256_8_4		-
chrX	117022417	117022444	24091_9_9		-
chr12	11757720	11757740	4766_5_10		+
chr16	11993972	11993993	8310_5_1		+
chr6	64348629	64348660	19096_4_4		+
chr21	34389768	34389788	14664_8_6		+
chr1	20980121	20980141	1322_7_15		-
chr16	24881726	24881750	8900_6_12		-
chr6	10677180	10677216	18730_6_11		+
chr10	101154961	101154981	3096_4_1		-
chr2	121958676	121958696	13654_7_14		-
chr14	102398628	102398648	6609_7_7		+
chr3	129285929	129285964	16500_5_2		-
chr1	172800711	172800735	889_5_35		+
chr13	20846261	20846281	6034_4_1		-
chr17	9701553	9701573	9266_8_2		+
chr3	160974686	160974761	15994_4_13		+
chr21	26444777	26444840	14766_6_29		-
chr7	132977950	132977983	20786_6_19		+
chr13	59890116	59890149	5939_5_3		+
chr7	17872328	17872348	20967_6_10		-
chr21	45460531	45460551	14730_10_48		+
chr19	18964709	18964738	11990_5_5		-
chr12	61162131	61162151	4988_6_1		+
chrX	13650463	13650484	23835_5_1		-
chr2	219756023	219756076	13178_4_1		+
chr10	59765429	59765500	2434_5_1		+
chr6	7683248	7683276	18725_9_6		+
chr13	19233988	19234020	6022_5_8		-
chr4	153506074	153506094	17581_6_1		-
chr3	153569861	153569881	15976_6_10		+
chr9	136678921	136678941	22724_6_2		+
chr6	29704959	29704987	19458_5_9		-
chr12	16011014	16011047	4784_6_3		+
chr20	47283849	47283871	14229_5_2		+
chr17	38140942	38140978	10221_4_2		-
chr3	197274269	197274317	16700_9_9		-
chr3	199111007	199111028	16719_3_2		-
chr22	40252959	40252992	15097_4_7		+
chr1	162835235	162835261	847_7_12		+
chr20	5486250	5486270	14366_5_3		-
chr11	107404782	107404806	3787_6_2		+
chr10	89667365	89667385	2576_9_16		+
chr9	93624761	93624781	23030_7_5		-
chr14	44552288	44552308	6339_4_4		+
chr10	42614584	42614604	2390_5_1		+
chr9	128618495	128618515	22638_7_4		+
chr2	111603861	111603897	12873_6_2		+
chr11	31430140	31430173	4106_7_4		-
chr1	229616563	229616583	2220_8_23		-
chr10	48902727	48902747	2927_3_1		-
chr1	144498466	144498486	1760_6_6		-
chr3	29355637	29355657	15571_4_20		+
chr4	103730834	103730867	17010_5_13		+
chr13	59602555	59602589	6146_7_30		-
chr5	53399904	53399954	18305_6_22		-
chr7	69064467	69064492	20541_7_62		+
chr3	194823192	194823212	16087_5_4		+
chr4	55964756	55964776	16883_7_5		+
chr17	7457321	7457341	9904_5_3		-
chr10	33270643	33270663	2879_9_7		-
chr5	93937306	93937326	18399_4_3		-
chr20	33833431	33833451	14155_7_9		+
chr17	41623482	41623506	10271_7_33		-
chr22	30139507	30139531	15029_5_1		+
chr2	239900907	239900927	13975_6_27		-
chr1	211495985	211496008	1039_6_16		+
chr3	75897014	75897045	16392_9_11		-
chr2	24418485	24418505	13345_4_8		-
chr18	23786885	23786913	10855_4_1		-
chr9	131912018	131912061	22688_6_6		+
chr2	108573742	108573768	12849_6_13		+
chr11	59321677	59321697	3507_6_4		+
chr12	75795505	75795528	5624_4_1		-
chr17	26340745	26340768	9387_5_4		+
chr1	11172528	11172548	1254_5_7		-
chr11	75878216	75878246	3718_6_6		+
chr7	104919120	104919152	21296_5_1		-
chr16	83204647	83204667	9115_6_4		-
chr1	232263809	232263850	1118_7_53		+
chr1	152411001	152411027	1843_6_7		-
chr7	152114703	152114752	20897_5_2		+
chr2	170428272	170428298	13015_4_4		+
chr20	34248395	34248417	14157_7_10		+
chr7	73755560	73755580	20558_6_5		+
chr20	42575969	42575989	14499_5_5		-
chr10	7436804	7436829	2808_7_33		-
chr1	143970871	143970911	630_5_59		+
chr22	21786472	21786492	14963_3_1		+
chr19	14570087	14570119	11171_3_1		+
chr3	123582349	123582369	16468_5_2		-
chr11	106264820	106264840	4538_4_1		-
chr7	65025154	65025192	20532_6_10		+
chr21	40404337	40404404	14838_4_4		-
chr10	95230661	95230686	3063_6_19		-
chr7	94417429	94417449	20622_6_1		+
chr9	14092804	14092824	22800_5_1		-
chr8	25156002	25156022	21577_6_42		+
chr20	51149380	51149400	14241_10_63		+
chr12	99195294	99195314	5087_5_6		+
chr1	211448071	211448107	1039_6_8		+
chr6	70087047	70087076	19099_4_2		+
chr20	3275322	3275342	14345_4_5		-
chr2	112301239	112301259	13631_4_5		-
chr18	12976662	12976682	10644_4_2		+
chr20	31885482	31885502	14139_6_3		+
chr2	65421634	65421654	13472_5_1		-
chr16	66943379	66943409	8590_7_12		+
chr17	57481262	57481282	10363_6_9		-
chr15	30751012	30751032	7104_5_4		+
chr6	87995056	87995090	19130_5_13		+
chr16	31830623	31830654	8474_6_7		+
chr1	61374471	61374491	427_7_12		+
chr12	7147897	7147933	5299_7_1		-
chr10	5976270	5976301	2306_5_10		+
chr5	60343164	60343184	17785_6_7		+
chr2	159835486	159835518	13736_4_5		-
chr14	30507773	30507807	6733_6_2		-
chr19	50690870	50690890	12248_4_1		-
chrX	31058433	31058461	23877_4_4		-
chr15	69454875	69454895	7364_5_4		+
chr12	53009644	53009664	4920_7_3		+
chr14	88122648	88122684	6485_6_2		+
chr11	72894854	72894874	4442_6_2		-
chr22	38661143	38661163	15085_4_2		+
chr17	46526655	46526677	10325_6_16		-
chr19	11231956	11231978	11884_4_5		-
chr2	112903766	112903802	13633_3_1		-
chr11	129461066	129461087	3921_7_3		+
chr15	97652030	97652050	7532_5_4		+
chr11	2591790	2591810	3261_6_7		+
chr12	62571443	62571504	4992_7_17		+
chr16	66946029	66946049	8590_7_13		+
chr9	126178759	126178802	23183_6_6		-
chr5	170384534	170384554	18122_6_10		+
chr3	74394453	74394475	16390_3_1		-
chr7	92128293	92128313	21206_10_18		-
chr1	33032155	33032178	1408_6_6		-
chr1	52536654	52536691	394_4_4		+
chr13	28981781	28981805	6061_6_2		-
chr15	70328538	70328568	7947_5_4		-
chr13	27109266	27109296	5855_4_3		+
chr10	51308627	51308662	2425_5_9		+
chr4	57650881	57650914	17352_6_6		-
chr7	3672107	3672127	20344_6_61		+
chr6	36168222	36168252	18989_7_15		+
chr1	164078315	164078339	853_9_11		+
chr16	67465638	67465658	8594_5_5		+
chr17	9147404	9147425	9931_6_3		-
chr11	47090350	47090380	3436_10_54		+
chr21	34996979	34997001	14668_3_1		+
chr1	166359795	166359815	1975_5_2		-
chr10	72293669	72293689	2470_5_3		+
chr9	616962	616982	22296_7_23		+
chr7	40032114	40032136	20463_6_15		+
chr1	21330715	21330735	1322_7_41		-
chr19	16905187	16905207	11963_4_1		-
chr2	112997147	112997193	12880_7_12		+
chr20	14091624	14091644	14063_5_7		+
chr11	65674544	65674564	3626_10_52		+
chr1	171717404	171717424	884_7_2		+
chr14	34720018	34720038	6322_5_6		+
chr19	6208164	6208184	11811_6_7		-
chr15	61148902	61148922	7322_7_11		+
chr18	58390270	58390305	10738_5_2		+
chr9	79807830	79807850	22980_6_12		-
chr5	74551606	74551630	18354_3_1		-
chr7	40059530	40059566	20463_6_18		+
chr10	101966747	101966767	3103_5_3		-
chr2	219143793	219143813	13167_6_3		+
chr6	169837073	169837093	19970_5_22		-
chr6	71445249	71445274	19103_5_1		+
chr7	97814064	97814103	21228_6_10		-
chr22	48414470	48414490	15456_6_17		-
chrX	117373737	117373757	23660_8_4		+
chrX	117430879	117430899	23660_8_13		+
chr13	40088678	40088698	6093_6_10		-
chr8	62745243	62745285	22038_6_10		-
chr7	92279014	92279034	21206_10_63		-
chr2	36523853	36523895	12622_10_26		+
chr8	42276581	42276605	21628_5_2		+
chr9	126169164	126169207	23183_6_3		-
chr7	152156487	152156507	20897_5_16		+
chr14	30121019	30121050	6308_6_6		+
chr22	39517114	39517139	15397_6_2		-
chr17	37183609	37183636	10200_6_5		-
chr9	94023651	94023671	23032_5_4		-
chr11	104468506	104468526	4533_2_1		-
chr14	34538991	34539025	6319_5_2		+
chrX	7007458	7007478	23817_5_1		-
chr2	55108454	55108474	13442_6_11		-
chr14	68435027	68435047	6842_6_10		-
chr4	152569085	152569105	17113_5_2		+
chr6	21139293	21139313	18760_5_42		+
chr7	69034424	69034450	20541_7_51		+
chr22	37459068	37459101	15072_5_5		+
chr11	48051829	48051849	3443_9_53		+
chr14	70265877	70265901	6855_5_2		-
chr17	24625749	24625772	10057_7_1		-
chr11	65711754	65711780	3626_10_64		+
chr4	39536020	39536040	17304_5_4		-
chrX	18224588	18224611	23852_4_4		-
chr11	66475190	66475210	4393_7_20		-
chr13	107192000	107192020	6200_5_18		-
chr11	66446149	66446169	4393_7_14		-
chr9	124808257	124808277	22621_6_6		+
chr7	110774799	110774866	21312_9_102		-
chr8	8908495	8908515	21507_7_3		+
chr9	129494383	129494410	22645_5_5		+
chr6	116451366	116451394	19813_3_2		-
chr14	71836632	71836652	6429_4_1		+
chr5	132289694	132289720	18466_6_8		-
chr10	97887689	97887711	2618_6_3		+
chr7	77023231	77023267	20587_6_7		+
chr21	26266494	26266514	14766_6_8		-
chr4	1849099	1849119	16748_6_2		+
chr18	72922139	72922159	10956_4_1		-
chr3	122702031	122702051	16463_5_7		-
chr16	4790764	4790786	8806_5_1		-
chr11	43374691	43374724	3409_7_2		+
chr5	14485924	14485944	17706_9_69		+
chr1	153699329	153699349	1867_5_10		-
chr3	171446184	171446204	16013_5_3		+
chr3	115803157	115803177	16447_6_27		-
chr9	79093693	79093713	22470_6_12		+
chr19	52379345	52379365	11492_5_4		+
chr17	73889095	73889147	9759_5_1		+
chr12	12428932	12428964	4767_7_5		+
chr18	9551457	9551477	10793_7_1		-
chr3	31687943	31687994	16198_8_4		-
chr11	68102230	68102258	3660_7_35		+
chr18	44452182	44452204	10707_6_4		+
chr2	24884533	24884555	12564_5_1		+
chr20	39168278	39168316	14182_6_13		+
chr1	94431411	94431444	1640_4_4		-
chr1	244336468	244336495	2254_7_28		-
chr1	68008351	68008377	1573_6_8		-
chr5	137311542	137311566	18490_5_4		-
chrX	43961775	43961796	23892_3_1		-
chr3	4193282	4193305	16123_5_2		-
chr1	91926997	91927021	1629_6_2		-
chr2	38384301	38384321	13403_6_2		-
chr14	69725146	69725180	6847_3_1		-
chr1	10017034	10017054	89_7_1		+
chr16	30363319	30363345	8928_2_1		-
chr21	26175065	26175098	14766_6_1		-
chr5	145600561	145600581	18037_6_11		+
chr11	123116620	123116640	4619_5_1		-
chr1	232190992	232191044	1118_7_29		+
chr15	69556990	69557010	7364_5_7		+
chr5	37662776	37662810	17743_8_13		+
chr7	45026414	45026434	20481_5_2		+
chr6	170702448	170702471	19976_5_7		-
chr17	4110047	4110067	9847_5_6		-
chr9	6002128	6002152	22794_3_1		-
chr4	146168101	146168128	17568_5_2		-
chr2	190437986	190438006	13074_4_3		+
chr3	101050897	101050932	15783_6_6		+
chr5	76629393	76629422	17846_6_31		+
chr19	3506480	3506500	11771_13_4		-
chr8	9503365	9503385	21510_6_3		+
chr6	32250085	32250105	19513_5_3		-
chr8	141887349	141887369	22229_7_17		-
chr1	23360053	23360088	1330_5_11		-
chr5	139927617	139927637	17999_6_2		+
chr1	8462342	8462362	1237_6_3		-
chr2	236513119	236513139	13248_6_18		+
chr20	61977799	61977822	14307_7_1		+
chr17	18190333	18190353	9980_5_3		-
chr12	51852944	51852980	5516_4_2		-
chrX	62874607	62874627	23969_4_6		-
chr1	92893290	92893313	1632_5_4		-
chr1	20958871	20958898	1322_7_5		-
chr7	99759813	99759844	21249_3_1		-
chr3	147339119	147339139	16555_4_4		-
chr12	119814697	119814720	5771_5_17		-
chr16	45931173	45931205	8974_5_6		-
chr15	55025683	55025703	7220_6_12		+
chr2	72374551	72374571	13500_6_4		-
chr3	198900019	198900051	16718_6_1		-
chr2	139010588	139010608	12967_5_5		+
chr14	66108552	66108572	6409_6_17		+
chr11	6249914	6249934	3301_2_1		+
chr13	112892929	112892949	6212_11_14		-
chr4	184061568	184061590	17641_4_1		-
chr7	110619953	110619973	21312_9_12		-
chr2	105306919	105306940	13608_5_2		-
chr7	110909728	110909749	21312_9_151		-
chr22	42584257	42584277	15434_5_1		-
chr6	149879617	149879637	19906_4_6		-
chr11	77145579	77145599	4467_6_5		-
chr1	201938245	201938281	983_5_1		+
chr7	69417705	69417731	20541_7_116		+
chr2	161775999	161776019	12992_4_4		+
chr7	92073656	92073689	21206_10_2		-
chr7	87363280	87363302	20601_6_11		+
chr20	60041520	60041540	14574_6_5		-
chr2	63041505	63041527	12685_6_5		+
chr5	140956635	140956655	18520_7_19		-
chr7	127383008	127383028	20748_8_62		+
chr9	129737425	129737447	23206_7_1		-
chr12	44946205	44946225	5435_8_19		-
chr10	11946013	11946033	2319_7_8		+
chr13	75258408	75258434	5949_6_15		+
chr12	2979067	2979087	4687_5_1		+
chr1	100327726	100327780	1652_7_3		-
chr9	98648883	98648919	23060_6_5		-
chr12	100698801	100698828	5681_5_2		-
chr1	162958170	162958190	847_7_37		+
chr17	62119308	62119328	9680_6_69		+
chr15	97733561	97733594	7532_5_6		+
chr7	129351718	129351740	21361_7_29		-
chr11	65803906	65803926	3629_5_1		+
chr1	114067943	114067973	1703_6_4		-
chr19	6696951	6696982	11059_7_5		+
chr19	56518369	56518405	11578_4_1		+
chr16	8750308	8750330	8299_3_1		+
chr11	46679276	46679312	3432_2_1		+
chr7	101364366	101364386	20682_9_70		+
chr8	23064608	23064630	21942_5_2		-
chr3	33845194	33845215	15582_5_8		+
chr3	178324572	178324592	16631_7_13		-
chr10	135068476	135068512	2780_7_1		+
chr8	124122003	124122027	22180_4_2		-
chr7	123132072	123132092	21339_6_1		-
chr1	23264040	23264060	189_6_6		+
chr5	58489337	58489360	18319_9_151		-
chr7	146681841	146681861	20856_4_3		+
chr12	87474439	87474459	5640_5_2		-
chr18	54326652	54326674	10923_4_1		-
chr8	31021039	31021059	21598_5_3		+
chr15	88777174	88777194	7487_7_10		+
chr16	10562854	10562874	8819_5_3		-
chr1	61346547	61346567	427_7_8		+
chr7	94108372	94108392	21213_5_1		-
chr2	148556337	148556361	12973_5_11		+
chr10	38177903	38177935	2886_6_3		-
chr17	40952193	40952225	9555_4_8		+
chr5	7465743	7465769	17695_4_2		+
chr2	20349344	20349365	13335_6_6		-
chr4	159974386	159974407	17140_4_1		+
chr13	24777919	24777939	5848_5_3		+
chr1	44777562	44777582	358_6_8		+
chr17	24760919	24760946	9374_6_5		+
chr15	56765530	56765555	7874_6_7		-
chr7	97615097	97615117	20629_6_4		+
chr7	158130657	158130677	21476_5_8		-
chr3	143551555	143551582	16550_5_2		-
chr9	133319237	133319264	22701_9_24		+
chr12	93173460	93173480	5064_3_3		+
chr14	30526077	30526097	6733_6_4		-
chr5	134214810	134214830	17968_5_1		+
chr9	94928950	94928970	23042_4_1		-
chr14	99970679	99970699	6542_6_8		+
chr11	14752885	14752906	3345_4_14		+
chr6	131532718	131532748	19226_4_1		+
chr19	21731223	21731243	12032_5_6		-
chr22	49244214	49244234	15468_5_2		-
chr10	74157175	74157195	2479_7_13		+
chr9	79159895	79159915	22470_6_23		+
chr16	73972475	73972507	9091_6_11		-
chr17	32647333	32647353	10109_7_17		-
chr9	130813703	130813759	23224_6_4		-
chr11	47041646	47041666	3436_10_41		+
chr9	138068347	138068383	23274_7_4		-
chr6	10648546	10648594	18730_6_2		+
chr12	93255647	93255673	5656_5_3		-
chr13	107194478	107194512	6200_5_22		-
chr15	99291652	99291672	7541_5_5		+
chr7	134980332	134980352	20795_5_2		+
chr1	172570330	172570359	889_5_3		+
chr7	65872151	65872184	20536_6_25		+
chr5	50023649	50023669	17760_6_15		+
chr8	76565215	76565237	21699_4_2		+
chr9	133355082	133355102	22701_9_34		+
chr1	228345601	228345621	1104_8_22		+
chr5	132889981	132890032	18469_9_71		-
chr7	2833844	2833880	20932_5_12		-
chr19	16184611	16184631	11193_6_2		+
chr2	128664860	128664880	12926_6_7		+
chr22	17612167	17612197	15187_6_2		-
chr15	61358734	61358754	7325_4_1		+
chr19	8917543	8917563	11849_5_6		-
chr12	121632492	121632512	5199_5_4		+
chr5	179877649	179877669	18182_5_2		+
chr1	191276011	191276031	2055_6_5		-
chr1	166264990	166265023	861_7_30		+
chr15	88207031	88207067	8069_6_4		-
chr10	60095165	60095194	2436_7_35		+
chr11	128560041	128560083	4654_5_14		-
chr9	110881517	110881537	23105_7_12		-
chr7	68817432	68817454	20541_7_31		+
chr18	45004699	45004733	10902_5_2		-
chr4	42721945	42721983	16860_3_1		+
chr3	151817664	151817692	15969_5_2		+
chr6	15363845	15363865	18748_7_2		+
chr16	28897514	28897534	8412_5_1		+
chr16	68196054	68196081	8601_7_6		+
chr1	97845743	97845763	1647_4_9		-
chr9	96763954	96763979	22528_11_34		+
chr3	194834239	194834275	16087_5_6		+
chr3	57727297	57727317	15721_5_1		+
chr11	47279614	47279634	3439_7_3		+
chr9	94333039	94333061	22510_6_35		+
chr6	56768799	56768819	19698_5_18		-
chr14	98960416	98960438	6969_6_4		-
chr6	15380590	15380615	18748_7_8		+
chr2	42691479	42691503	12641_5_2		+
chr11	48085805	48085842	3443_9_66		+
chr6	38542940	38542960	19605_5_5		-
chr10	6256155	6256191	2308_5_8		+
chr7	92089548	92089588	21206_10_8		-
chr17	38976478	38976498	10233_5_2		-
chr6	106664209	106664240	19157_4_2		+
chr9	100921459	100921483	22543_8_18		+
chr15	99713046	99713068	8132_6_3		-
chr1	93711303	93711326	519_6_6		+
chr19	52133280	52133300	11490_5_2		+
chr12	61022211	61022231	4987_6_14		+
chr12	117241158	117241178	5756_6_3		-
chr1	54639935	54639963	1537_6_14		-
chr2	149144114	149144134	12974_5_4		+
chr8	141678737	141678757	22228_6_1		-
chr5	76553110	76553133	17846_6_3		+
chr13	96838807	96838827	5972_6_26		+
chr1	20792545	20792573	172_5_1		+
chr10	31744953	31744973	2374_6_19		+
chr15	38278118	38278138	7131_5_12		+
chr5	142730553	142730573	18530_6_26		-
chr8	144879411	144879437	22255_5_2		-
chr2	33568757	33568777	12620_3_3		+
chr6	38064264	38064284	19005_7_42		+
chr3	144244901	144244922	15954_5_5		+
chr12	4649089	4649117	4695_5_5		+
chr1	242046616	242046636	2250_4_4		-
chr5	159300340	159300360	18099_3_1		+
chr7	28161850	28161912	21006_6_34		-
chr22	44728313	44728349	15443_4_4		-
chr1	111763978	111764006	1690_3_1		-
chr12	12428833	12428869	4767_7_4		+
chr7	139386360	139386391	21398_6_6		-
chr8	26681032	26681057	21954_3_1		-
chr5	132936408	132936428	18469_9_99		-
chr2	210579895	210579932	13144_5_1		+
chr3	45486479	45486499	15638_5_4		+
chr1	1640547	1640567	1199_5_6		-
chr17	32635652	32635691	10109_7_8		-
chr15	87545452	87545473	7475_5_9		+
chr11	35743904	35743925	3402_5_14		+
chr14	61264797	61264818	6392_5_8		+
chr11	75245577	75245613	3716_6_1		+
chrX	130991298	130991334	23695_7_1		+
chr11	86538252	86538288	3743_6_9		+
chr5	132739812	132739832	18469_9_2		-
chr15	88189851	88189913	8069_6_2		-
chr11	60929026	60929046	4295_7_4		-
chr7	91822020	91822042	20613_7_18		+
chr5	58450621	58450641	18319_9_96		-
chr17	52813238	52813259	9625_7_21		+
chr14	73958209	73958239	6869_3_1		-
chr7	38872647	38872667	21044_5_12		-
chr11	35713863	35713883	3402_5_3		+
chr7	148165431	148165451	21433_7_3		-
chr14	23105881	23105901	6705_3_1		-
chr9	4221035	4221064	22785_6_33		-
chr10	12194462	12194482	2320_4_3		+
chr19	54299880	54299952	11531_6_3		+
chr2	113125238	113125274	12883_6_2		+
chr13	74904742	74904762	6158_6_4		-
chr10	13702186	13702221	2327_5_1		+
chrX	130398848	130398868	24128_5_3		-
chr7	129325207	129325227	21361_7_8		-
chr10	11676877	11676900	2816_6_11		-
chr7	55103771	55103823	20502_10_43		+
chr13	99728624	99728660	5980_5_14		+
chr16	70337268	70337288	9072_5_1		-
chr12	131047267	131047303	5237_7_1		+
chr22	49297711	49297731	15147_4_1		+
chr2	96853905	96853940	12804_5_1		+
chr15	57407788	57407827	7876_9_45		-
chrX	54595340	54595360	23507_5_2		+
chr1	152046380	152046410	1836_7_1		-
chr18	13034158	13034178	10645_6_8		+
chr11	63077654	63077690	4329_3_1		-
chr21	16501174	16501200	14620_6_7		+
chr9	93625056	93625077	23030_7_6		-
chr20	51095894	51095930	14241_10_42		+
chr18	53877406	53877480	10727_6_6		+
chr15	99784065	99784085	8132_6_17		-
chr15	88951940	88952001	7488_10_21		+
chr4	113380453	113380484	17035_5_3		+
chr5	94019123	94019143	17880_9_20		+
chr6	12149262	12149282	18741_7_9		+
chr1	94113011	94113056	1637_5_1		-
chr11	69807978	69807998	3671_5_5		+
chr1	41270604	41270627	1464_6_1		-
chr10	124133514	124133569	2732_6_1		+
chr8	98872777	98872799	21738_6_1		+
chr12	52154297	52154320	4906_7_4		+
chr6	17759173	17759193	19380_8_7		-
chr7	50822336	50822356	21083_6_9		-
chr21	26454116	26454136	14766_6_32		-
chr21	16640914	16640934	14620_6_31		+
chr9	136876059	136876107	22724_6_12		+
chr5	38891762	38891782	17746_7_2		+
chr12	67311476	67311512	5009_6_5		+
chr8	62746041	62746070	22038_6_13		-
chr11	32876243	32876279	3389_8_4		+
chr1	200733842	200733862	974_6_4		+
chr9	134989739	134989764	23246_4_6		-
chr1	46361658	46361678	1496_4_3		-
chr6	109072373	109072393	19165_4_13		+
chr16	55654468	55654489	8529_4_4		+
chr3	125936839	125936861	15868_4_1		+
chr7	110680710	110680730	21312_9_36		-
chr17	4843652	4843677	9205_5_2		+
chr15	99350089	99350109	7541_5_9		+
chr14	92748533	92748555	6507_4_1		+
chr22	36883020	36883055	15379_5_3		-
chr22	27441190	27441210	15272_6_3		-
chr2	26439509	26439532	12570_6_4		+
chr9	135822959	135822980	23260_6_16		-
chrX	117442003	117442026	23660_8_36		+
chr15	88973122	88973155	7488_10_34		+
chr20	43486053	43486073	14206_5_1		+
chrX	44641394	44641423	23438_6_1		+
chr7	138362344	138362364	21394_3_2		-
chr22	23796873	23796893	14985_6_2		+
chr7	65856042	65856062	20536_6_19		+
chr16	55663587	55663607	8529_4_6		+
chr11	1973331	1973385	3963_12_4		-
chr3	158073934	158073954	15986_4_2		+
chr8	28622940	28622960	21587_4_2		+
chr15	57270592	57270612	7876_9_7		-
chr17	24016244	24016268	9365_6_6		+
chr9	94564474	94564543	23039_5_4		-
chr11	116381873	116381902	4578_7_16		-
chr5	61799433	61799453	17789_5_4		+
chr14	75472445	75472465	6459_6_15		+
chr17	7408541	7408576	9241_7_1		+
chr1	47515466	47515486	1507_4_1		-
chr6	37935280	37935330	19005_7_13		+
chr21	34117559	34117579	14662_6_14		+
chr17	75822757	75822784	9770_4_1		+
chr5	43647277	43647297	17758_6_4		+
chr16	86222321	86222360	8670_5_2		+
chr1	209530130	209530150	1027_7_3		+
chr14	98977613	98977635	6969_6_12		-
chr13	98505720	98505740	6183_5_12		-
chrX	108826096	108826116	24076_5_3		-
chr10	32200710	32200730	2875_6_7		-
chr16	3764939	3764959	8793_5_5		-
chr3	29323248	29323281	15571_4_8		+
chr16	69120942	69120962	8606_6_2		+
chr6	128138052	128138075	19840_3_1		-
chr16	74243719	74243754	8630_3_1		+
chr19	52400452	52400472	11492_5_6		+
chr17	545411	545435	9807_6_8		-
chr4	170385603	170385626	17613_5_5		-
chr12	100648162	100648194	5680_3_1		-
chr5	112647172	112647192	18428_5_17		-
chr12	11004126	11004167	5348_6_21		-
chr12	105881452	105881472	5114_6_7		+
chr1	153636243	153636263	1867_5_5		-
chr10	63382076	63382099	2441_6_5		+
chrX	117540621	117540641	23661_4_2		+
chr2	227772309	227772339	13205_4_1		+
chr2	159578718	159578745	12989_6_1		+
chr15	39106501	39106536	7789_5_7		-
chr11	20053930	20053954	3365_6_31		+
chr1	244258475	244258495	2254_7_14		-
chr19	50452032	50452066	11470_5_1		+
chrY	7289265	7289287	24260_5_2		+
chr20	61645551	61645571	14597_3_1		-
chr2	241593847	241593871	13269_7_2		+
chr16	81449919	81449939	8648_6_15		+
chr17	15857572	15857606	9283_9_5		+
chr15	87475220	87475240	7475_5_4		+
chr17	539961	539981	9807_6_7		-
chr12	107754535	107754555	5710_5_2		-
chr1	210202745	210202766	2144_5_7		-
chr19	54708764	54708791	11542_3_1		+
chr8	74754980	74755002	22073_5_8		-
chr11	114847759	114847780	4571_5_10		-
chr1	165520085	165520120	858_5_12		+
chr5	16918132	16918152	18244_7_29		-
chr17	74222489	74222509	10473_9_5		-
chr13	95603128	95603148	5970_5_5		+
chrX	153960597	153960617	23792_6_6		+
chr7	2842111	2842160	20932_5_14		-
chr11	93830022	93830045	4503_7_4		-
chr10	133770263	133770301	2766_4_1		+
chr12	49227115	49227145	4874_7_15		+
chr6	8032237	8032289	19358_8_2		-
chr10	104838857	104838877	3128_6_1		-
chr3	189815051	189815076	16077_6_38		+
chr3	198448606	198448641	16715_7_17		-
chr18	8717666	8717696	10623_6_4		+
chr21	42498434	42498454	14698_5_1		+
chr14	49663159	49663179	6774_5_1		-
chr8	71378088	71378108	22061_5_2		-
chr11	74701137	74701157	4454_7_2		-
chr2	20821972	20822008	13337_5_3		-
chr1	109913237	109913260	564_5_2		+
chr14	67608304	67608332	6416_8_31		+
chr3	31891168	31891197	16198_8_41		-
chr16	66770338	66770358	8587_5_9		+
chr8	28284250	28284270	21964_4_1		-
chrX	31116329	31116349	23877_4_19		-
chr1	108008990	108009012	1661_4_2		-
chr19	16843590	16843624	11198_5_3		+
chr9	122828915	122828935	23159_3_4		-
chr19	8397884	8397914	11086_3_1		+
chr15	71677098	71677118	7956_5_17		-
chr2	206734878	206734905	13129_4_1		+
chr11	74392063	74392099	3708_6_1		+
chr2	105368318	105368387	13609_7_15		-
chr16	87324779	87324824	9139_7_5		-
chr2	37349278	37349298	13399_5_4		-
chr13	93370479	93370499	5964_4_4		+
chr7	27663455	27663491	21005_7_19		-
chr17	75371615	75371635	9765_5_3		+
chr13	97854474	97854494	5975_6_36		+
chr3	186977073	186977132	16660_5_16		-
chr9	78191260	78191280	22977_5_3		-
chr15	76086674	76086697	8000_5_1		-
chr17	2507745	2507765	9177_7_10		+
chr10	133604479	133604499	2764_4_1		+
chr2	71509915	71509937	12720_7_22		+
chr9	87774820	87774848	22485_6_8		+
chr1	26489378	26489398	1361_5_2		-
chr1	148163210	148163240	1773_7_1		-
chr18	23836134	23836170	10855_4_2		-
chr15	91301780	91301800	7522_8_18		+
chrX	10153553	10153573	23354_4_1		+
chr1	223897238	223897260	2185_7_22		-
chr5	52121824	52121844	17762_6_2		+
chr3	95204775	95204803	15764_6_6		+
chrX	11365220	11365242	23832_5_4		-
chr2	69130378	69130398	12706_6_4		+
chr7	110898242	110898262	21312_9_148		-
chr2	32862781	32862807	12617_4_4		+
chr5	142702357	142702382	18530_6_4		-
chr3	130092778	130092798	15893_7_8		+
chr10	70565774	70565794	2458_5_1		+
chr2	9394827	9394861	12526_6_12		+
chr2	27117286	27117312	12578_6_1		+
chr7	44416070	44416100	21064_6_2		-
chr15	91252063	91252085	7522_8_4		+
chr10	93176524	93176544	2595_7_10		+
chr5	145835720	145835740	18039_6_5		+
chr5	58489533	58489565	18319_9_153		-
chr11	73301288	73301308	3700_5_5		+
chr22	16609491	16609528	15175_5_1		-
chr18	2789676	2789696	10606_7_34		+
chr9	85779744	85779764	23011_7_5		-
chr11	111132413	111132444	4554_7_8		-
chr10	108619608	108619628	3141_4_1		-
chr7	28139416	28139436	21006_6_22		-
chr3	71700996	71701029	16383_5_29		-
chr11	67547090	67547110	3656_5_1		+
chr3	155517535	155517555	16583_5_5		-
chr5	108349822	108349843	17899_6_14		+
chr4	130178364	130178384	17542_6_8		-
chr16	29890481	29890501	8429_4_2		+
chr1	42423176	42423212	1468_6_2		-
chr5	139036667	139036687	17991_7_6		+
chr8	19572946	19572979	21927_7_20		-
chr3	25669471	25669497	16188_5_8		-
chr5	10426348	10426368	17701_7_3		+
chr17	31962344	31962380	10107_6_6		-
chr16	54968019	54968043	8997_5_3		-
chr2	112387459	112387494	12876_3_1		+
chr21	43668572	43668592	14860_7_8		-
chr7	98762390	98762426	20636_5_1		+
chr4	186446575	186446595	17184_5_4		+
chr13	42078124	42078161	5894_3_1		+
chr1	92772804	92772834	1632_5_1		-
chr9	109120054	109120074	22571_6_4		+
chr1	225197382	225197402	1081_5_1		+
chr11	86542958	86542994	3743_6_11		+
chr7	142702770	142702795	20836_6_2		+
chr3	173338550	173338570	16018_7_28		+
chr5	72217133	72217169	17825_6_14		+
chr21	39598557	39598620	14834_6_14		-
chr10	30011175	30011195	2869_6_9		-
chr11	66956297	66956317	3650_5_2		+
chr4	140997674	140997696	17555_5_6		-
chr17	37165044	37165072	10200_6_3		-
chrX	21883666	21883708	23387_5_3		+
chr21	42165981	42166001	14844_5_5		-
chr8	121480633	121480670	22175_5_1		-
chr8	119090578	119090598	22169_7_11		-
chr3	144225244	144225298	15954_5_3		+
chr21	31464224	31464252	14800_4_1		-
chr5	58428751	58428789	18319_9_69		-
chr6	118123186	118123206	19201_5_3		+
chr15	87623337	87623357	7476_8_15		+
chr9	124881956	124881983	22621_6_17		+
chr11	47743072	47743095	4226_5_6		-
chr8	10824688	10824708	21899_3_1		-
chr19	6177529	6177558	11811_6_1		-
chr1	26443499	26443530	218_5_2		+
chr1	21375215	21375235	1322_7_50		-
chr12	52961360	52961390	4919_6_1		+
chr15	82898359	82898379	8043_6_5		-
chr17	40164994	40165014	9545_6_7		+
chr3	125346111	125346140	15867_4_1		+
chr17	53278081	53278109	10334_4_1		-
chr6	34321026	34321046	18974_5_1		+
chr20	3849602	3849624	14035_6_3		+
chr1	151967405	151967425	731_6_1		+
chr1	52777637	52777657	1521_6_10		-
chr11	45783489	45783519	3424_3_1		+
chr1	206019921	206019941	1016_12_16		+
chr11	36064359	36064393	3404_5_3		+
chr13	59252390	59252415	6146_7_5		-
chr9	123514379	123514412	22606_4_1		+
chr1	24011695	24011715	1340_3_1		-
chr20	51130932	51130952	14241_10_56		+
chrX	150880033	150880053	24182_7_4		-
chr19	290305	290325	11717_6_2		-
chr7	139801654	139801675	21402_4_1		-
chr20	55716127	55716147	14563_6_6		-
chr16	73972229	73972253	9091_6_9		-
chr7	106838066	106838087	21302_6_16		-
chr8	23003998	23004028	21566_4_1		+
chrX	117439252	117439272	23660_8_33		+
chr11	47705985	47706005	4226_5_3		-
chr17	74840754	74840774	10479_3_1		-
chr11	31468882	31468902	4106_7_11		-
chr3	40550086	40550107	15611_7_2		+
chr1	143824652	143824672	630_5_35		+
chr14	36830546	36830566	6329_5_4		+
chr3	134508874	134508894	15916_3_2		+
chr8	8783016	8783036	21889_6_12		-
chr20	34175796	34175821	14157_7_6		+
chr4	1201711	1201739	17217_5_2		-
chr17	9952936	9952963	9934_4_2		-
chr3	197712692	197712713	16707_4_4		-
chr1	11065956	11065989	1253_4_3		-
chr10	51822427	51822449	2943_6_9		-
chr15	82411720	82411752	7453_4_1		+
chr9	107052826	107052860	22562_5_1		+
chr1	21133144	21133164	1322_7_23		-
chr9	133933866	133933886	23240_5_22		-
chr20	59613781	59613805	14276_4_2		+
chr14	57952899	57952931	6804_5_1		-
chr20	62026135	62026166	14308_7_7		+
chr15	99606219	99606239	8129_6_23		-
chr2	118414417	118414437	13645_5_2		-
chr15	92612812	92612832	7525_5_1		+
chr15	48660004	48660024	7844_5_9		-
chr3	189445275	189445295	16077_6_16		+
chr21	26428674	26428694	14766_6_26		-
chr6	127648510	127648532	19221_5_1		+
chr12	37494292	37494312	5416_6_10		-
chr1	44216125	44216148	353_8_3		+
chr16	24925669	24925689	8900_6_24		-
chr6	35953063	35953085	19591_8_13		-
chr1	176447266	176447302	896_6_18		+
chr16	2811655	2811678	8259_8_1		+
chr2	1648055	1648078	13290_7_6		-
chr10	65007603	65007636	2445_5_7		+
chr3	138082477	138082497	15926_8_6		+
chr11	125013861	125013881	3898_7_1		+
chr3	11515383	11515403	15528_5_12		+
chr9	85323126	85323161	23006_4_13		-
chr2	233942987	233943007	13241_6_3		+
chr6	36153543	36153596	18989_7_5		+
chr9	28254062	28254098	22844_4_5		-
chr10	135069792	135069812	2780_7_2		+
chr18	49964095	49964115	10912_5_6		-
chr3	79058224	79058244	16393_4_18		-
chr2	241474598	241474618	13986_3_1		-
chr2	171512040	171512066	13020_5_2		+
chr1	93893568	93893604	1636_6_14		-
chr10	102732045	102732073	3108_5_1		-
chr5	76704775	76704795	17846_6_40		+
chr17	32036030	32036067	9445_8_2		+
chr15	41496308	41496328	7814_5_2		-
chr3	122921442	122921474	16465_6_12		-
chr17	34499420	34499455	10132_3_2		-
chr10	26625618	26625647	2359_3_1		+
chr9	98648546	98648566	23060_6_4		-
chr1	144316711	144316731	1758_4_1		-
chr10	51823116	51823187	2943_6_10		-
chr6	111878781	111878807	19803_5_10		-
chr5	114978725	114978749	18435_6_3		-
chr6	43653370	43653392	19043_4_1		+
chr16	73326902	73326922	9086_4_6		-
chr7	134828247	134828282	21381_6_7		-
chr3	180921183	180921203	16030_6_4		+
chr14	66575472	66575492	6409_6_38		+
chrX	70677929	70677949	23552_8_5		+
chr22	28016301	28016321	15007_5_4		+
chr22	34631211	34631231	15316_6_18		-
chr10	101922271	101922294	3102_6_4		-
chr21	30111044	30111064	14776_4_3		-
chr3	150819136	150819156	16565_6_8		-
chr1	1332021	1332041	1195_3_2		-
chr5	32809334	32809354	17729_4_7		+
chr6	151858834	151858854	19287_3_1		+
chr10	5466165	5466185	2303_6_3		+
chr5	134249440	134249476	17969_4_2		+
chr3	44839593	44839626	15633_4_7		+
chr2	110109306	110109326	12858_6_4		+
chr5	170470150	170470170	18122_6_23		+
chr1	218468569	218468591	2162_5_8		-
chr1	169746845	169746878	878_5_6		+
chr9	4202690	4202738	22785_6_26		-
chr3	56673329	56673353	16349_6_8		-
chr6	116836628	116836655	19191_4_7		+
chr7	65035794	65035817	20532_6_19		+
chr15	100077139	100077160	8134_4_1		-
chr14	69564757	69564785	6423_12_68		+
chr1	22021331	22021351	1327_6_1		-
chr16	86072024	86072049	9128_6_19		-
chr8	98930630	98930666	21738_6_5		+
chr4	25979228	25979263	16828_5_5		+
chr15	54187379	54187409	7868_6_1		-
chr15	57414290	57414310	7876_9_49		-
chr13	73409471	73409493	6156_5_2		-
chr17	35316029	35316062	10142_4_1		-
chr3	32145097	32145117	15574_4_1		+
chr13	112936362	112936382	6007_9_15		+
chr10	7279896	7279916	2808_7_2		-
chr9	135734988	135735008	23260_6_11		-
chr20	44774672	44774704	14221_3_1		+
chr19	39466438	39466465	11294_6_3		+
chr8	26237499	26237519	21577_6_125		+
chr4	169422880	169422905	17610_3_2		-
chr6	7737023	7737047	18725_9_54		+
chr14	98953619	98953639	6969_6_2		-
chr2	121970645	121970665	13654_7_16		-
chr3	197688422	197688442	16707_4_1		-
chr1	154480188	154480212	1878_4_1		-
chr9	87871386	87871411	23014_5_5		-
chr22	44456811	44456836	15124_7_6		+
chr11	5642704	5642726	4004_4_1		-
chr21	46750044	46750065	14744_6_5		+
chr12	20659113	20659149	4790_11_113		+
chr16	77212900	77212920	8638_7_33		+
chr19	43132988	43133008	11362_5_4		+
chr20	51390009	51390029	14241_10_106		+
chr5	145612157	145612177	18037_6_17		+
chr12	131912961	131912981	5820_5_4		-
chr11	931150	931183	3241_6_3		+
chr5	17279688	17279718	17711_13_8		+
chr10	38374600	38374649	2381_5_12		+
chr2	170424403	170424426	13015_4_3		+
chr4	491734	491764	16733_5_1		+
chr6	17587157	17587177	18753_5_1		+
chr20	47685338	47685360	14541_7_2		-
chr1	32810899	32810919	274_4_8		+
chr15	73119040	73119073	7394_6_3		+
chr10	50405327	50405347	2937_6_15		-
chr18	48663430	48663452	10717_4_2		+
chr4	186875025	186875061	17661_4_7		-
chr7	23622372	23622392	20397_5_2		+
chr3	20177954	20177974	16182_6_1		-
chr2	160955026	160955046	13742_6_13		-
chr16	3223974	3224044	8783_5_2		-
chr7	36355439	36355473	21033_5_3		-
chr7	36438432	36438475	20452_7_7		+
chr16	8912001	8912021	8815_5_2		-
chr8	100139218	100139238	21744_5_2		+
chr3	108982758	108982778	15806_7_23		+
chr1	6823686	6823721	76_5_13		+
chr7	137327907	137327927	21388_8_23		-
chr5	36976275	36976295	17742_7_26		+
chr6	167334768	167334798	19319_5_3		+
chr15	56752618	56752654	7874_6_5		-
chr11	129675197	129675217	4657_6_10		-
chr21	43011449	43011483	14702_5_10		+
chr4	149487910	149487932	17576_3_1		-
chr15	66181665	66181698	7351_6_4		+
chr3	31884347	31884383	16198_8_40		-
chr7	75070181	75070216	21164_5_2		-
chr10	119760516	119760536	3161_4_1		-
chr12	103212678	103212698	5104_6_2		+
chr10	42172589	42172614	2889_4_4		-
chr3	95204277	95204300	15764_6_5		+
chr13	98789244	98789270	5976_6_25		+
chr5	78949030	78949070	17852_6_1		+
chr19	37966957	37966990	11284_4_2		+
chr15	53723717	53723737	7866_5_1		-
chr9	138405905	138405931	23279_6_3		-
chr14	99573547	99573575	6538_6_10		+
chr13	35545909	35545934	6080_3_1		-
chr19	48932723	48932743	12224_5_2		-
chr16	56599465	56599485	8545_5_1		+
chr2	100985792	100985861	12822_5_1		+
chr11	124134765	124134801	4634_4_1		-
chr19	35135159	35135190	11274_7_4		+
chr3	160970551	160970571	15994_4_10		+
chr1	244408271	244408295	2254_7_53		-
chr15	68751884	68751913	7937_5_1		-
chr3	11464750	11464770	15528_5_9		+
chr12	2567147	2567176	4681_3_1		+
chr5	79841911	79841945	17857_4_1		+
chr20	25788086	25788111	14428_3_3		-
chr1	232120636	232120656	1118_7_7		+
chr1	244553365	244553385	2254_7_112		-
chr7	87360840	87360877	20601_6_6		+
chr2	8869586	8869606	13305_5_3		-
chrX	9515938	9515958	23351_6_20		+
chr6	64461623	64461643	19097_5_8		+
chrX	67646464	67646486	23529_6_2		+
chr13	95193060	95193080	5969_5_8		+
chr6	42660081	42660116	19025_4_2		+
chr7	2067076	2067099	20927_6_5		-
chr1	111299677	111299697	1687_5_1		-
chr3	4650304	4650324	15496_7_30		+
chr1	169793349	169793385	878_5_11		+
chr8	90843644	90843664	21719_4_2		+
chr17	55228390	55228414	9642_6_11		+
chr14	102181049	102181069	6608_6_10		+
chr1	32434441	32434461	265_5_2		+
chr14	55212155	55212175	6366_7_13		+
chr9	132642387	132642418	22696_7_15		+
chr10	69929545	69929565	2971_7_2		-
chr3	178341836	178341872	16631_7_28		-
chr15	87599366	87599386	7476_8_9		+
chr13	97619426	97619446	5975_6_4		+
chr6	31833342	31833394	18885_7_8		+
chr5	86615331	86615351	17871_5_5		+
chr11	872581	872601	3959_4_4		-
chr19	45885436	45885465	12188_4_3		-
chr2	161756863	161756883	12992_4_3		+
chr20	39542386	39542406	14491_6_3		-
chr1	2181094	2181118	50_8_10		+
chrX	24002790	24002814	23395_6_7		+
chr5	172387662	172387688	18129_6_2		+
chr5	32335259	32335279	18255_6_5		-
chrX	41440764	41440786	23432_2_1		+
chr12	109558040	109558060	5135_4_1		+
chr7	111886575	111886595	20717_5_2		+
chr19	45989714	45989744	11402_5_1		+
chr10	127548364	127548384	3188_4_2		-
chr17	57255622	57255642	10361_7_5		-
chr11	85052417	85052437	4483_6_6		-
chr15	78146811	78146838	7429_7_2		+
chr2	9657852	9657872	13309_6_4		-
chr15	99548529	99548554	8129_6_3		-
chr11	73094545	73094616	4443_5_6		-
chr12	131713280	131713300	5818_5_1		-
chr6	35739121	35739141	19589_5_2		-
chr1	108300269	108300289	1661_4_6		-
chr22	49148581	49148601	15144_5_10		+
chr11	113132119	113132158	4566_4_1		-
chr5	58926289	58926359	18319_9_274		-
chr3	28258541	28258561	15568_7_1		+
chr10	114528493	114528513	2696_6_17		+
chr1	222263156	222263176	1064_4_1		+
chr15	88795122	88795176	7487_7_11		+
chr6	150127209	150127229	19276_5_1		+
chr10	12007529	12007552	2818_5_1		-
chr6	151312179	151312209	19284_6_8		+
chr6	31833801	31833870	18885_7_9		+
chr10	93176409	93176441	2595_7_9		+
chr19	47448408	47448431	12204_6_2		-
chr3	199164763	199164798	16112_8_2		+
chr3	189423281	189423301	16077_6_5		+
chr18	12865365	12865385	10830_5_6		-
chr8	9595284	9595304	21510_6_28		+
chr12	62540698	62540734	4992_7_4		+
chr16	68892366	68892402	8604_4_1		+
chr3	11607204	11607237	16143_7_3		-
chrX	31128710	31128735	23877_4_22		-
chr17	5197289	5197309	9209_5_4		+
chr11	46935662	46935682	3436_10_5		+
chr22	32367582	32367602	15313_5_6		-
chr1	23514436	23514463	1332_6_2		-
chr19	43139930	43139950	11362_5_6		+
chr11	28286552	28286588	3379_6_21		+
chr19	60067045	60067086	11633_3_3		+
chr1	224133257	224133277	2186_5_2		-
chr14	75704361	75704387	6461_5_4		+
chr12	45042598	45042619	5436_7_3		-
chr16	8939521	8939542	8815_5_5		-
chr20	33954527	33954547	14155_7_17		+
chr3	135401930	135401956	16528_7_6		-
chr5	174843115	174843135	18137_6_2		+
chr14	102524310	102524330	6980_5_6		-
chr9	4983069	4983094	22309_5_1		+
chr7	63903805	63903825	20523_6_1		+
chr1	228355303	228355323	1104_8_23		+
chr10	24974736	24974756	2853_6_7		-
chr2	97933945	97933965	13587_5_9		-
chr6	87944428	87944456	19130_5_6		+
chr5	72975961	72975998	17831_5_3		+
chr14	20121648	20121670	6664_3_1		-
chr21	16135359	16135379	14619_6_14		+
chrX	117993966	117993986	23665_5_1		+
chr22	41951199	41951228	15432_4_1		-
chr9	124174014	124174034	22609_9_1		+
chr9	21495835	21495855	22828_7_3		-
chr10	7427099	7427119	2808_7_31		-
chr12	69570755	69570789	5612_4_3		-
chrX	12293539	12293572	23358_4_3		+
chr15	26709160	26709180	7049_7_3		+
chr6	57498531	57498551	19093_7_8		+
chr1	153490073	153490104	1862_6_1		-
chr9	126472737	126472765	23185_7_10		-
chr2	241909385	241909411	13272_8_3		+
chr9	70075107	70075143	22445_5_4		+
chr3	106580479	106580499	15802_5_1		+
chr9	116596931	116596951	23147_3_2		-
chr1	149482979	149483014	688_7_10		+
chr10	33277961	33277981	2879_9_15		-
chr3	71553024	71553044	16383_5_18		-
chr1	61372703	61372737	427_7_11		+
chr7	73298869	73298894	21150_4_2		-
chr8	8908369	8908389	21507_7_2		+
chr10	75836054	75836081	2491_7_30		+
chrY	5585961	5585997	24254_5_25		+
chr1	172723055	172723077	889_5_23		+
chr2	178092434	178092469	13047_7_19		+
chr10	51051138	51051204	2425_5_1		+
chr20	55684958	55684978	14563_6_2		-
chr3	101051324	101051366	15783_6_8		+
chr2	69128272	69128292	12706_6_3		+
chr2	28904714	28904734	12601_5_10		+
chr7	23537867	23537887	20983_6_3		-
chr19	15361587	15361610	11950_5_4		-
chr1	229616359	229616379	2220_8_22		-
chr15	89099809	89099829	7490_6_6		+
chr17	23395703	23395724	9355_7_2		+
chr4	41086745	41086765	16854_9_18		+
chr16	29881661	29881681	8429_4_1		+
chr1	35602935	35602960	291_6_13		+
chr18	65718089	65718109	10940_4_1		-
chr17	25873103	25873130	9381_6_5		+
chr10	32994011	32994031	2375_5_6		+
chr4	169888597	169888617	17155_7_8		+
chr3	46974582	46974602	16253_6_4		-
chr10	513123	513143	2785_5_2		-
chr20	48148236	48148256	14543_6_3		-
chr7	39679768	39679792	20460_8_18		+
chr2	44629889	44629925	12647_6_15		+
chr21	44607679	44607701	14717_4_2		+
chr3	50772793	50772813	15688_4_2		+
chr1	1697165	1697193	1200_5_4		-
chr7	129501370	129501421	20775_8_3		+
chr3	75898671	75898691	16392_9_13		-
chr12	55973131	55973151	5572_6_1		-
chr11	826783	826811	3239_3_1		+
chr1	27975952	27975972	236_4_1		+
chr9	114295644	114295666	22581_6_2		+
chr9	70317312	70317332	22448_5_8		+
chr18	9908472	9908543	10630_7_2		+
chr10	61321050	61321070	2955_5_15		-
chr12	37562315	37562351	5416_6_12		-
chr3	42682707	42682727	15618_4_1		+
chr19	42534301	42534321	11356_6_6		+
chr11	94149198	94149218	3762_5_2		+
chr5	173283582	173283602	18133_5_1		+
chr19	61251822	61251842	11655_4_1		+
chr7	91992435	91992465	21204_5_1		-
chr17	38420780	38420800	10227_5_1		-
chr9	37198917	37198937	22390_7_22		+
chr18	27506068	27506088	10860_4_3		-
chr17	35047806	35047831	9476_4_1		+
chr8	48945922	48945952	22009_7_12		-
chr19	45242909	45242984	12177_6_4		-
chr2	69271428	69271464	12706_6_22		+
chr5	142726366	142726391	18530_6_22		-
chr3	191315454	191315474	16673_7_20		-
chr6	111209949	111209969	19801_5_4		-
chr13	38512390	38512410	5884_5_1		+
chr22	49199703	49199724	15144_5_17		+
chr10	32343477	32343497	2876_5_2		-
chr10	27383696	27383716	2859_4_3		-
chr20	48585086	48585106	14237_6_8		+
chr4	148629343	148629370	17104_4_1		+
chr10	103439598	103439618	3114_5_1		-
chr15	63104920	63104968	7913_5_3		-
chr6	17771342	17771368	19380_8_11		-
chr6	91338843	91338871	19761_5_2		-
chr2	62977465	62977485	12685_6_3		+
chr17	50377467	50377487	9614_7_6		+
chr11	45127058	45127084	3420_4_2		+
chr1	91747986	91748006	507_5_3		+
chr12	67373578	67373598	5010_5_1		+
chr1	232190843	232190898	1118_7_28		+
chr2	148521052	148521095	12973_5_4		+
chr10	38369123	38369143	2381_5_7		+
chr17	60058028	60058089	10387_5_4		-
chr14	54814314	54814334	6365_5_3		+
chr8	42280814	42280834	21628_5_5		+
chr12	100040023	100040043	5091_4_3		+
chr9	554643	554669	22296_7_16		+
chr15	32276614	32276650	7759_5_4		-
chr14	63061077	63061097	6819_5_16		-
chr2	69258297	69258326	12706_6_20		+
chr6	7725110	7725130	18725_9_47		+
chrX	24648165	24648203	23398_7_3		+
chr1	36482669	36482689	301_5_4		+
chr2	118304918	118304950	12904_5_3		+
chr1	245136122	245136152	2256_6_4		-
chrX	41402875	41402902	23888_5_1		-
chr10	101920551	101920571	3102_6_3		-
chr5	158237657	158237692	18583_3_3		-
chr12	44575326	44575350	4839_7_5		+
chr14	49361378	49361401	6768_5_8		-
chr11	85377185	85377206	4486_7_8		-
chr5	130960516	130960549	18454_6_16		-
chr11	68607562	68607582	3664_4_3		+
chr12	117252758	117252782	5756_6_5		-
chr10	45281149	45281174	2908_5_1		-
chr6	135375049	135375085	19866_5_4		-
chr14	62854243	62854277	6818_2_1		-
chr5	139026901	139026921	17991_7_3		+
chr8	131346383	131346403	22210_6_5		-
chr7	133780008	133780028	21378_5_2		-
chr5	170759680	170759700	18124_6_2		+
chr7	30074933	30074963	20425_6_3		+
chr20	24482682	24482709	14095_4_3		+
chr3	95195718	95195739	15764_6_1		+
chr16	55047413	55047439	8514_6_2		+
chr2	231298168	231298190	13215_6_3		+
chr1	212903901	212903921	1042_5_9		+
chr9	130081281	130081309	22661_5_1		+
chr9	135229018	135229038	23253_9_3		-
chr9	133083671	133083691	22699_6_11		+
chr20	1318941	1318980	14327_5_7		-
chr1	212872642	212872662	1042_5_6		+
chr7	39638349	39638369	20460_8_6		+
chrX	122666651	122666678	24114_6_10		-
chr20	33457377	33457411	14463_6_6		-
chr2	118572255	118572275	12906_6_3		+
chr3	48546689	48546709	16267_5_3		-
chr6	155121389	155121459	19293_5_5		+
chr13	78121872	78121892	6166_5_4		-
chr17	40555710	40555730	10260_5_2		-
chr17	46706167	46706209	9611_6_2		+
chr2	201702437	201702457	13106_4_2		+
chr12	70537911	70537931	5029_6_5		+
chr1	210332167	210332188	1031_7_10		+
chr15	61596551	61596571	7326_6_3		+
chr19	60865441	60865461	11651_8_5		+
chr1	154437938	154437963	770_6_3		+
chr6	106768178	106768198	19781_5_5		-
chr20	13679888	13679908	14379_5_1		-
chr15	30726035	30726056	7104_5_1		+
chr12	48768053	48768075	4870_5_1		+
chr4	90940286	90940327	17449_7_13		-
chr22	48424095	48424115	15456_6_20		-
chr2	66596779	66596799	12698_4_6		+
chr5	14210365	14210385	17706_9_18		+
chr3	41225176	41225196	15612_7_4		+
chr1	56898281	56898316	420_5_1		+
chr1	164397973	164398000	1966_3_1		-
chr17	74332024	74332059	10474_6_4		-
chr11	116590360	116590427	4580_5_6		-
chr17	52263703	52263739	10331_4_2		-
chr1	2114402	2114437	1207_4_1		-
chr8	125622133	125622203	21790_4_1		+
chr3	101063133	101063153	15783_6_17		+
chr6	53816022	53816042	19082_5_3		+
chr1	6782585	6782621	76_5_9		+
chr6	24819481	24819527	19396_5_2		-
chr17	50444644	50444670	9615_5_2		+
chr22	39346799	39346823	15395_7_22		-
chr5	17296568	17296594	17711_13_27		+
chr19	54514757	54514784	12322_6_3		-
chr12	116982401	116982437	5754_3_1		-
chrX	37193856	37193883	23415_6_9		+
chr5	10347253	10347289	18236_6_1		-
chr22	26521254	26521274	15269_8_6		-
chr11	12664078	12664101	3340_10_6		+
chr17	64039490	64039510	9691_6_4		+
chr21	28310222	28310242	14632_4_1		+
chr3	31994669	31994714	16198_8_92		-
chr2	203467730	203467750	13857_4_1		-
chrX	54220443	54220470	23952_5_4		-
chr9	114039096	114039116	23122_6_3		-
chr6	36140820	36140867	18989_7_2		+
chr9	85701148	85701168	23009_4_2		-
chr15	70851378	70851406	7953_6_4		-
chr10	12497114	12497142	2323_6_8		+
chr5	147483502	147483523	18043_5_5		+
chr19	51343211	51343231	11481_4_1		+
chr1	41247977	41247997	326_6_3		+
chr6	151390019	151390041	19284_6_20		+
chr7	56082112	56082134	21101_4_5		-
chr4	151548409	151548438	17578_5_4		-
chr5	37646410	37646446	17743_8_8		+
chr17	40456579	40456627	10259_4_1		-
chr17	55780455	55780475	10357_5_18		-
chr1	198890492	198890515	2071_4_2		-
chr15	97084029	97084075	7530_11_41		+
chr1	177420293	177420313	2012_6_12		-
chr4	130167134	130167154	17542_6_6		-
chr7	128464832	128464858	21357_6_7		-
chr8	99715156	99715193	22136_5_7		-
chr2	238557209	238557271	13256_5_1		+
chr18	2732272	2732303	10606_7_27		+
chr12	6442537	6442585	5283_7_2		-
chr14	60876575	60876595	6390_6_3		+
chr7	44455660	44455680	21064_6_5		-
chr17	73688189	73688209	10467_5_3		-
chrX	53587366	53587386	23950_6_1		-
chr7	86636111	86636131	20598_6_9		+
chr10	76565809	76565843	2493_6_3		+
chr3	8951094	8951122	16130_6_23		-
chr15	78166868	78166888	7429_7_8		+
chr16	654134	654154	8206_7_5		+
chr10	27120548	27120583	2856_5_7		-
chr16	65587429	65587449	8562_3_1		+
chr1	223782714	223782734	2185_7_6		-
chr8	54853818	54853838	22020_5_5		-
chr22	34497290	34497310	15316_6_6		-
chr2	190017883	190017903	13071_5_1		+
chr3	144053176	144053196	16552_5_2		-
chr9	74055392	74055425	22458_10_50		+
chr11	91777314	91777334	3751_4_1		+
chr7	127403335	127403355	20748_8_68		+
chr5	64140009	64140029	17792_4_3		+
chr7	106838519	106838539	21302_6_17		-
chr7	28116103	28116124	21006_6_16		-
chrX	53673918	53673938	23950_6_13		-
chr11	72942086	72942106	4442_6_9		-
chr1	220970808	220970831	1058_5_3		+
chr1	85495642	85495675	1607_4_1		-
chr2	73944434	73944454	12730_5_2		+
chr9	114119621	114119650	23122_6_13		-
chr2	241812833	241812853	13271_3_5		+
chr5	58425169	58425199	18319_9_64		-
chr1	177341962	177341983	2012_6_5		-
chr3	29371309	29371336	15571_4_25		+
chr2	53841017	53841037	13439_5_19		-
chr3	114218103	114218140	16437_6_3		-
chr12	116939715	116939735	5162_4_1		+
chr17	3684343	3684381	9842_5_1		-
chr9	78995801	78995821	22470_6_1		+
chr18	54035614	54035634	10727_6_29		+
chr16	83598694	83598714	9116_6_8		-
chr15	84002650	84002670	7468_7_49		+
chr11	28238386	28238407	3379_6_20		+
chr7	11076614	11076634	20372_6_3		+
chr1	244958689	244958749	1149_6_1		+
chr14	71100098	71100118	6428_4_2		+
chr1	32459328	32459348	1401_4_1		-
chr8	116561205	116561225	22166_6_3		-
chr11	117849414	117849434	3839_7_8		+
chr10	35685478	35685498	2378_6_6		+
chr13	51537129	51537164	6138_4_1		-
chr18	31430732	31430799	10688_7_9		+
chr1	245148892	245148951	2256_6_7		-
chrX	44080190	44080210	23892_3_2		-
chr16	86421453	86421473	9131_8_2		-
chr11	62145327	62145355	4309_4_1		-
chr2	130635305	130635344	13683_5_1		-
chr10	692156	692181	2285_3_1		+
chr3	42150014	42150034	15613_5_1		+
chr1	232677996	232678034	2225_7_21		-
chr7	1082351	1082371	20920_6_1		-
chr2	36522935	36522970	12622_10_24		+
chr15	50216978	50216999	7853_6_2		-
chr15	47105757	47105780	7836_5_1		-
chr15	23217784	23217804	7690_6_23		-
chr13	48481258	48481278	5912_8_4		+
chr15	62611162	62611194	7331_6_8		+
chr2	71484901	71484921	12720_7_17		+
chr6	31912853	31912895	18888_6_2		+
chr4	115064498	115064530	17507_4_1		-
chr17	55361586	55361638	9643_6_1		+
chr5	679995	680015	17679_8_16		+
chr1	39707941	39707977	311_6_34		+
chr13	31895875	31895895	6075_3_1		-
chr15	58430056	58430076	7879_6_1		-
chr11	58716513	58716533	3500_4_1		+
chr19	63437358	63437388	11693_6_2		+
chr6	53265655	53265675	19691_6_1		-
chr9	73976106	73976126	22458_10_11		+
chr3	126463177	126463219	16484_6_5		-
chr18	55041292	55041313	10731_3_1		+
chr2	10637397	10637417	13314_6_1		-
chr12	111838075	111838099	5147_5_2		+
chr12	54841191	54841211	4954_8_1		+
chr3	75887050	75887088	16392_9_3		-
chr9	100919084	100919104	22543_8_14		+
chr20	62358288	62358308	14314_5_1		+
chr2	30663112	30663148	12611_5_12		+
chrX	133452359	133452379	23699_5_2		+
chr20	39603628	39603649	14491_6_4		-
chr1	63730934	63730954	1561_5_2		-
chr17	6493706	6493726	9884_7_3		-
chr6	74513548	74513581	19111_4_6		+
chr19	63042820	63042845	11688_6_8		+
chr13	95455441	95455477	6178_6_21		-
chrX	117433218	117433238	23660_8_16		+
chrY	5620069	5620089	24254_5_29		+
chrX	47731715	47731735	23906_5_1		-
chr16	86427667	86427740	9131_8_6		-
chr19	16372967	16372987	11960_6_6		-
chr20	29619312	29619339	14110_6_4		+
chr3	123953639	123953706	16472_7_5		-
chr15	30714326	30714346	7103_5_4		+
chr10	52028776	52028803	2943_6_24		-
chr2	10692075	10692096	13314_6_2		-
chr7	103560907	103560929	21287_5_2		-
chr1	215842595	215842660	2157_5_17		-
chr16	11914808	11914878	8835_6_2		-
chr1	232210486	232210511	1118_7_35		+
chr10	42977606	42977627	2392_6_3		+
chr12	19563003	19563023	4789_5_10		+
chr12	20467877	20467920	4790_11_41		+
chr1	166010587	166010607	860_8_11		+
chr3	128780456	128780483	16498_6_1		-
chr21	41498555	41498590	14692_13_22		+
chr19	12252256	12252276	11899_5_1		-
chr1	212894582	212894602	1042_5_7		+
chr5	59084869	59084893	18319_9_354		-
chr9	134897799	134897822	22711_5_1		+
chr7	3461663	3461683	20344_6_33		+
chr22	38942994	38943024	15087_6_15		+
chr13	34459989	34460009	5875_4_4		+
chr4	54600202	54600235	17339_4_2		-
chr11	2591904	2591936	3261_6_8		+
chr20	45654016	45654048	14224_6_13		+
chr16	71615061	71615081	9078_8_24		-
chr22	37413795	37413815	15386_4_1		-
chr3	65779232	65779252	16374_6_11		-
chr17	42738616	42738636	9568_3_1		+
chr12	109268719	109268739	5132_6_8		+
chr9	125565508	125565528	23181_6_22		-
chr1	245196093	245196113	2257_6_1		-
chr5	176628281	176628301	18154_5_11		+
chr12	27776545	27776574	4812_5_1		+
chr19	6365668	6365688	11815_6_5		-
chr4	76815131	76815167	17395_5_2		-
chr6	101200701	101200721	19775_5_2		-
chr1	211493737	211493803	1039_6_15		+
chr12	99217529	99217549	5087_5_10		+
chr5	38934276	38934296	17746_7_13		+
chr4	48252443	48252478	17326_5_1		-
chr3	160987859	160987895	15994_4_19		+
chr7	75201863	75201884	21164_5_14		-
chr8	67756024	67756053	21681_5_4		+
chr12	26591171	26591192	5393_5_4		-
chrX	54581442	54581462	23507_5_1		+
chr5	132756012	132756081	18469_9_13		-
chr7	40658219	40658252	20464_4_6		+
chr11	77012486	77012516	4466_6_4		-
chr1	874257	874280	1179_5_3		-
chr5	43540415	43540450	18297_5_4		-
chr7	107429521	107429541	21305_7_5		-
chr7	28106925	28106951	21006_6_14		-
chr3	33843283	33843303	15582_5_7		+
chr1	143536541	143536561	630_5_7		+
chr15	97498448	97498469	8118_6_1		-
chr11	12667055	12667075	3340_10_13		+
chr11	128533799	128533819	4654_5_12		-
chr5	139036378	139036398	17991_7_5		+
chr19	1306720	1306740	10991_5_1		+
chr10	114800818	114800838	2699_6_17		+
chr8	22114933	22114953	21554_6_3		+
chr10	94628000	94628020	2601_5_4		+
chr1	15843338	15843373	139_5_4		+
chr16	21896424	21896444	8353_5_3		+
chr18	72301680	72301700	10954_4_3		-
chr15	70837278	70837298	7953_6_1		-
chr14	60876692	60876717	6390_6_4		+
chr7	93465350	93465370	21212_4_2		-
chr9	122801838	122801858	23159_3_1		-
chr20	25359931	25359951	14099_5_1		+
chr1	39230996	39231029	309_5_3		+
chr1	38089007	38089027	1443_4_1		-
chr4	183812472	183812493	17172_3_4		+
chr12	68944449	68944472	5021_6_8		+
chr2	66524993	66525023	12698_4_1		+
chr22	31566774	31566794	15038_6_7		+
chr8	103466026	103466060	22148_7_18		-
chr1	240110120	240110175	1137_7_10		+
chr6	14049783	14049813	18746_10_15		+
chr16	52327867	52327892	8506_6_6		+
chr3	115837628	115837648	16447_6_41		-
chr16	3686468	3686488	8792_6_7		-
chr20	37000926	37000991	14179_5_5		+
chr11	124152965	124152987	4635_7_4		-
chr11	46647891	46647911	3431_4_3		+
chr16	16032758	16032783	8324_6_12		+
chr10	70208194	70208214	2452_6_11		+
chr20	56900444	56900472	14265_7_5		+
chr6	34392735	34392758	19580_5_3		-
chr20	5951705	5951734	14047_6_3		+
chr1	210279052	210279072	1031_7_3		+
chr6	101387401	101387428	19775_5_6		-
chr11	36575499	36575533	4124_2_1		-
chr19	44528402	44528443	11381_6_3		+
chr2	240576879	240576901	13976_6_5		-
chr7	92139762	92139782	21206_10_27		-
chr5	38925477	38925521	17746_7_10		+
chr4	106876886	106876906	17018_5_1		+
chr11	87535475	87535502	4489_3_1		-
chr10	103240375	103240400	2655_6_12		+
chr5	177980072	177980104	18648_4_1		-
chr16	79323388	79323409	9100_8_7		-
chr13	75139586	75139642	5949_6_11		+
chr3	31753948	31753993	16198_8_20		-
chr3	17291296	17291328	16178_4_1		-
chrX	131820360	131820380	24133_7_5		-
chr11	77849899	77849935	4474_6_1		-
chrX	117106939	117106995	24091_9_48		-
chr2	108596412	108596432	12849_6_21		+
chr16	24910555	24910580	8900_6_19		-
chr3	115805241	115805266	16447_6_29		-
chr9	81469470	81469497	22474_6_5		+
chr16	52298729	52298749	8506_6_2		+
chr12	44644892	44644912	5434_6_4		-
chr3	11682387	11682407	16143_7_11		-
chr1	43824991	43825021	347_5_1		+
chr11	62286744	62286773	3558_5_1		+
chr16	87970747	87970767	9146_8_17		-
chr9	124195410	124195430	22609_9_9		+
chr11	69942353	69942380	3672_5_3		+
chr20	34903190	34903210	14476_6_17		-
chr15	99351625	99351645	7541_5_10		+
chr22	49146454	49146474	15144_5_8		+
chr5	436303	436323	17676_9_40		+
chr12	44937084	44937115	5435_8_16		-
chr7	134827074	134827094	21381_6_5		-
chr11	19771909	19771929	3365_6_29		+
chr15	88978051	88978072	7488_10_36		+
chr15	57399690	57399710	7876_9_41		-
chr3	65961757	65961777	16374_6_40		-
chr10	75254929	75254949	3007_6_1		-
chr7	69085223	69085294	20541_7_74		+
chr7	101300531	101300558	20682_9_48		+
chr14	88939997	88940017	6923_5_5		-
chr17	27532528	27532548	9393_5_3		+
chr19	58728119	58728139	11608_5_3		+
chr12	129403093	129403129	5228_3_1		+
chr11	108115552	108115572	3790_6_11		+
chr7	43510987	43511017	20467_5_11		+
chr21	32019226	32019249	14802_6_7		-
chr12	46826143	46826163	4844_5_4		+
chr6	25442199	25442221	18770_8_11		+
chr11	594248	594268	3231_5_3		+
chr18	7568030	7568051	10621_6_3		+
chrX	117097555	117097587	24091_9_44		-
chr5	34986713	34986785	17737_5_3		+
chr6	43629308	43629330	19648_5_3		-
chr14	57783228	57783269	6376_4_2		+
chr1	232659622	232659642	2225_7_10		-
chr17	26627552	26627572	9389_7_23		+
chr18	43690495	43690520	10899_9_28		-
chr3	189827102	189827134	16077_6_42		+
chr2	98598923	98598945	12814_6_2		+
chr20	34526933	34526954	14159_5_6		+
chr2	183543030	183543050	13808_5_13		-
chr11	71815761	71815781	4438_5_4		-
chr2	153108325	153108358	12980_6_10		+
chr14	63431402	63431432	6398_5_3		+
chr6	136218857	136218877	19243_7_3		+
chr6	133801274	133801294	19236_5_8		+
chr9	123815508	123815532	23163_4_5		-
chr19	12447161	12447188	11904_4_1		-
chr19	5290486	5290506	11798_6_17		-
chrX	48208866	48208941	23911_6_3		-
chr11	58144391	58144424	3494_7_8		+
chr7	127183850	127183880	20748_8_25		+
chr4	130126678	130126705	17542_6_3		-
chr4	113383830	113383850	17035_5_5		+
chr9	100638700	100638722	22541_4_2		+
chr5	60867776	60867796	17786_5_1		+
chr3	191736918	191736940	16082_5_7		+
chr7	74834499	74834563	20569_10_6		+
chr8	48582288	48582310	21640_6_19		+
chr2	100851195	100851217	12821_10_18		+
chr5	936734	936784	18208_8_12		-
chr6	25587086	25587108	18770_8_36		+
chr10	59977956	59977976	2436_7_4		+
chr9	17585943	17585971	22327_6_3		+
chr2	40290319	40290339	13411_4_2		-
chr19	3490901	3490940	11771_13_1		-
chr7	115960972	115960992	20723_4_2		+
chr18	42708864	42708890	10891_5_5		-
chr13	21026795	21026815	6036_4_3		-
chr17	77799870	77799890	10519_6_8		-
chr10	79233247	79233273	3017_5_2		-
chr7	110895997	110896017	21312_9_146		-
chr9	134784922	134784942	23245_5_3		-
chr3	57766547	57766580	15721_5_5		+
chr2	36856354	36856374	12623_4_2		+
chr10	38298439	38298460	2887_3_1		-
chr17	54224442	54224463	9634_4_1		+
chr6	35957591	35957625	19591_8_29		-
chr6	13575277	13575301	19373_5_4		-
chr4	7956333	7956368	17249_6_2		-
chr3	198224726	198224746	16714_5_2		-
chr4	102472189	102472209	17473_5_18		-
chr16	83632988	83633011	8661_5_3		+
chr1	17144433	17144453	152_4_3		+
chr18	70339190	70339212	10755_4_2		+
chr7	98999387	98999409	20642_7_8		+
chr13	112418088	112418108	6001_5_5		+
chr5	58601823	58601843	18319_9_196		-
chr19	53287705	53287725	12292_4_2		-
chr21	29460887	29460907	14636_6_4		+
chr14	49992829	49992855	6777_5_4		-
chr9	33285787	33285807	22350_5_3		+
chr5	39392288	39392311	18278_4_1		-
chr2	87559536	87559560	12774_5_14		+
chr1	31280000	31280020	1391_7_17		-
chr7	130881629	130881649	21373_6_9		-
chr8	377187	377207	21483_4_2		+
chr18	44718581	44718601	10901_5_2		-
chr10	43217455	43217475	2895_7_4		-
chr19	42892239	42892263	12144_5_1		-
chr2	65322879	65322899	12695_5_3		+
chr17	7965415	7965440	9914_6_1		-
chr2	39198383	39198403	13407_5_6		-
chr17	74336762	74336797	10474_6_7		-
chr18	9228113	9228133	10625_6_9		+
chr9	107298233	107298253	22563_4_7		+
chr3	130082781	130082801	15893_7_2		+
chr11	34084817	34084837	3396_6_1		+
chr4	83509700	83509720	17417_5_3		-
chr7	24966098	24966118	20986_6_26		-
chr12	20499288	20499315	4790_11_65		+
chr1	211100952	211100976	1037_5_1		+
chr12	28352453	28352473	4814_6_26		+
chr2	112718182	112718210	13632_6_4		-
chr18	58384795	58384820	10738_5_1		+
chr19	42530736	42530759	11356_6_4		+
chr17	7036848	7036884	9892_5_2		-
chr8	32703056	32703094	21599_4_4		+
chr4	152322486	152322506	17579_4_1		-
chr1	210050655	210050675	2143_5_8		-
chr11	93846444	93846464	4503_7_13		-
chr2	30662144	30662164	12611_5_10		+
chr11	77795966	77795986	4473_5_6		-
chr5	17272609	17272636	17711_13_2		+
chr8	62759058	62759078	22038_6_28		-
chr12	92388746	92388766	5061_5_1		+
chr1	153651865	153651885	1867_5_7		-
chr3	101092145	101092165	15783_6_22		+
chr14	75403983	75404003	6459_6_10		+
chr11	747037	747057	3235_4_1		+
chr7	51316289	51316325	21084_8_32		-
chrX	57639910	57639960	23522_6_4		+
chr17	15492886	15492918	9957_4_5		-
chr10	71995005	71995025	2468_3_1		+
chr5	170480082	170480107	18122_6_25		+
chr4	110865244	110865264	17497_4_1		-
chr5	137522968	137523002	18491_4_3		-
chr11	75483989	75484012	3716_6_15		+
chr4	186507220	186507245	17184_5_9		+
chr11	35715013	35715041	3402_5_5		+
chr9	2174823	2174843	22300_4_4		+
chr1	77920485	77920505	1591_7_18		-
chr1	235102240	235102274	1131_5_8		+
chr11	6208958	6208978	4009_6_6		-
chr2	1704948	1704968	13290_7_15		-
chr7	127828898	127828918	21353_4_1		-
chr5	54830574	54830596	18311_5_7		-
chr9	45332043	45332097	22422_7_1		+
chr22	36951378	36951413	15380_5_3		-
chr17	46714033	46714053	9611_6_8		+
chr7	101253659	101253679	20682_9_4		+
chr11	85019775	85019795	3735_6_1		+
chr2	105349419	105349439	13609_7_6		-
chr20	61031375	61031396	14585_6_4		-
chr2	85624489	85624519	12762_5_3		+
chr7	48467492	48467520	20496_5_7		+
chr20	44415573	44415593	14528_6_3		-
chr12	49841188	49841219	5482_6_11		-
chr7	706320	706345	20918_4_2		-
chr7	51346617	51346640	21084_8_43		-
chr7	91490829	91490850	20611_5_4		+
chr18	7688752	7688772	10621_6_49		+
chr7	156342520	156342540	21473_7_25		-
chr17	40399009	40399029	10258_3_1		-
chr2	32529759	32529791	12616_6_5		+
chr14	62467823	62467843	6817_4_5		-
chr2	61357426	61357446	13456_6_3		-
chr12	12413658	12413678	4767_7_1		+
chr7	79609179	79609199	20593_7_4		+
chr17	40942346	40942378	9555_4_7		+
chr7	110690735	110690755	21312_9_46		-
chr1	178945235	178945270	910_5_7		+
chr11	65622480	65622525	3626_10_16		+
chr3	128983211	128983231	16499_5_9		-
chr21	45138287	45138323	14876_4_1		-
chr15	78180059	78180079	7429_7_15		+
chr3	15228832	15228853	15546_4_1		+
chr7	130738006	130738026	20784_9_28		+
chr20	32517232	32517268	14142_6_12		+
chr2	226183293	226183327	13202_7_26		+
chr10	51792278	51792298	2943_6_6		-
chr15	63043563	63043596	7912_4_2		-
chr17	41577149	41577169	10271_7_20		-
chr18	40542184	40542204	10697_5_1		+
chr16	2255107	2255127	8761_5_2		-
chr1	160829335	160829360	841_5_5		+
chr6	150208644	150208664	19910_5_3		-
chr7	101267428	101267448	20682_9_9		+
chr1	47534222	47534242	1507_4_4		-
chr13	95634857	95634877	5970_5_7		+
chr21	41015734	41015759	14838_4_13		-
chr7	69241474	69241494	20541_7_86		+
chr20	24894792	24894812	14418_6_2		-
chr5	112611524	112611544	18428_5_9		-
chr5	39076866	39076886	18276_8_20		-
chr9	138921701	138921721	22749_7_2		+
chr19	62329579	62329602	11670_4_2		+
chr12	37572520	37572543	5416_6_13		-
chr6	7743248	7743276	18725_9_58		+
chr10	120796776	120796811	3165_5_1		-
chr1	233464655	233464675	2230_6_12		-
chr1	163471942	163471971	1961_3_1		-
chr11	95250481	95250501	4508_6_3		-
chr4	167018848	167018883	17153_7_1		+
chr6	7689100	7689120	18725_9_15		+
chr7	81871373	81871393	21185_6_10		-
chr2	226087846	226087866	13202_7_3		+
chr4	140837093	140837113	17084_5_2		+
chr14	38617419	38617439	6756_5_4		-
chr2	187233354	187233374	13067_5_4		+
chr15	41252931	41252952	7168_4_2		+
chr10	112626223	112626259	2691_7_1		+
chr16	19105640	19105660	8333_4_2		+
chr1	196504681	196504701	952_5_15		+
chr15	62010962	62010982	7905_4_1		-
chr8	38245090	38245110	21990_4_1		-
chr1	158157882	158157914	1923_4_4		-
chr5	37026666	37026690	17742_7_31		+
chr9	110897551	110897571	23105_7_19		-
chr2	36605839	36605868	12622_10_42		+
chr7	110741793	110741817	21312_9_77		-
chr13	20505711	20505731	6031_6_5		-
chr11	47474892	47474912	4221_10_14		-
chr14	66169439	66169459	6409_6_28		+
chr16	45283184	45283211	8489_5_1		+
chr17	47396917	47396937	10327_4_3		-
chr7	23437598	23437620	20982_8_46		-
chr11	129453502	129453522	3921_7_1		+
chr19	39574957	39574991	11295_6_9		+
chr11	119792438	119792458	3862_6_17		+
chr3	11453613	11453636	15528_5_7		+
chr15	81609601	81609621	8034_5_1		-
chr17	59020827	59020856	9667_7_3		+
chr11	117898857	117898894	3839_7_9		+
chr12	41117150	41117175	4834_6_26		+
chr6	74204597	74204628	19716_5_1		-
chr13	98003983	98004003	6181_6_6		-
chr8	28963513	28963533	21588_6_15		+
chr17	17949312	17949362	9295_4_1		+
chr21	46804083	46804103	14744_6_11		+
chr2	241636163	241636208	13269_7_13		+
chr22	45125986	45126006	15131_4_1		+
chr9	139819818	139819845	22770_8_25		+
chr7	72061453	72061487	21133_5_2		-
chr17	74516442	74516472	10477_5_2		-
chr17	76247036	76247062	9774_7_10		+
chr10	76338599	76338619	2492_5_3		+
chr22	39147739	39147774	15395_7_1		-
chr3	197263351	197263374	16700_9_7		-
chr17	51744930	51744950	9618_4_3		+
chr7	65871611	65871631	20536_6_24		+
chr7	86624406	86624426	20598_6_3		+
chr7	129052255	129052275	20774_5_2		+
chr17	16984464	16984485	9289_7_17		+
chr1	6823902	6823922	76_5_14		+
chr12	70521706	70521760	5029_6_2		+
chr5	14208316	14208360	17706_9_13		+
chr11	101584979	101585009	3776_7_6		+
chr6	4738344	4738364	18716_9_15		+
chr10	75804748	75804772	2491_7_23		+
chr6	137154205	137154225	19872_5_7		-
chr16	15664356	15664378	8323_5_2		+
chr8	141919954	141919974	22229_7_21		-
chr7	107996407	107996436	21309_4_1		-
chr18	7572266	7572288	10621_6_6		+
chr16	83081417	83081437	9114_5_2		-
chr17	46549354	46549374	10325_6_23		-
chr1	226423419	226423439	1096_4_1		+
chr7	16803018	16803040	20965_2_1		-
chr6	165722497	165722517	19949_6_4		-
chr6	11318145	11318165	19369_5_5		-
chr9	5011195	5011221	22309_5_4		+
chr19	6725750	6725770	11060_4_1		+
chr10	69854558	69854578	2970_5_1		-
chr17	56600129	56600149	9652_5_24		+
chr2	25407357	25407377	13350_5_2		-
chr4	4589158	4589178	17237_6_3		-
chr14	96341629	96341649	6531_6_1		+
chr6	16586752	16586772	19379_6_11		-
chr10	64805759	64805779	2962_7_25		-
chr12	103449624	103449652	5105_6_5		+
chr22	41699805	41699825	15427_6_2		-
chr11	91847917	91847946	3751_4_2		+
chr2	49164028	49164048	13437_3_1		-
chr2	241592527	241592549	13269_7_1		+
chr9	85788024	85788048	22481_6_1		+
chr8	8263416	8263438	21888_5_8		-
chr2	39483058	39483078	13409_6_7		-
chr2	28378083	28378119	12598_6_3		+
chr22	45078019	45078039	15130_6_6		+
chr11	63215102	63215138	3566_7_5		+
chr12	20514935	20514965	4790_11_74		+
chr3	129828658	129828678	16504_5_3		-
chr3	14673696	14673729	15542_4_1		+
chr19	42619503	42619526	12140_5_4		-
chr11	116410215	116410246	4578_7_19		-
chr8	20123287	20123307	21546_4_2		+
chr21	16100557	16100624	14619_6_9		+
chr15	37675813	37675844	7128_4_2		+
chr2	99444863	99444883	13595_6_4		-
chr5	64765833	64765855	18331_4_3		-
chr1	159992098	159992119	835_6_2		+
chr2	231361825	231361851	13215_6_12		+
chr21	18481481	18481501	14623_5_9		+
chr1	143926889	143926923	630_5_46		+
chr2	236384148	236384168	13248_6_14		+
chrY	19626860	19626885	24354_5_5		-
chr10	96334873	96334893	2611_7_13		+
chr7	66033294	66033328	20537_6_2		+
chr3	47006375	47006395	15652_5_1		+
chr1	191480392	191480436	943_6_21		+
chr9	131918406	131918426	22688_6_10		+
chr1	52753940	52753960	1521_6_7		-
chr10	30059526	30059558	2869_6_13		-
chr1	149290224	149290280	1787_9_1		-
chr6	144346046	144346082	19896_6_4		-
chr1	40965040	40965060	324_6_2		+
chr1	148222280	148222300	1775_5_3		-
chr5	132869192	132869212	18469_9_54		-
chr3	184028304	184028324	16037_4_3		+
chr12	6916503	6916533	4721_6_3		+
chr18	49963412	49963443	10912_5_4		-
chr9	127376382	127376402	23191_6_4		-
chr6	117998348	117998386	19822_4_2		-
chr8	19496291	19496311	21927_7_6		-
chr1	108958619	108958639	549_6_8		+
chr3	142946282	142946302	15948_5_1		+
chr7	105683492	105683512	21300_4_1		-
chr7	66123778	66123798	20538_6_2		+
chr3	157675469	157675501	15984_3_2		+
chr13	47907714	47907750	5910_6_9		+
chr12	20450930	20450977	4790_11_25		+
chr1	32001779	32001799	1397_4_2		-
chr2	88829132	88829152	12780_4_4		+
chr1	17624127	17624153	1300_7_2		-
chr18	27730218	27730244	10862_4_4		-
chr12	38768852	38768872	5419_6_15		-
chr16	66128663	66128683	8576_6_1		+
chr5	122496008	122496028	17929_3_2		+
chr15	36339760	36339785	7124_5_1		+
chr9	128837691	128837711	22640_4_3		+
chr9	125314244	125314264	23181_6_4		-
chr10	79466851	79466879	2538_4_1		+
chr9	101994144	101994164	22547_6_15		+
chr3	31687541	31687565	16198_8_3		-
chr19	5168702	5168730	11798_6_3		-
chr5	58387904	58387924	18319_9_29		-
chr16	1765039	1765059	8230_3_2		+
chr19	20051717	20051754	11248_4_1		+
chr15	62841398	62841418	7910_4_1		-
chr1	1631868	1631933	1199_5_2		-
chr9	99475573	99475609	22537_5_4		+
chr7	45750316	45750336	21074_5_1		-
chr13	114067184	114067204	6014_6_1		+
chr4	120383261	120383281	17050_5_18		+
chr11	82425337	82425357	4479_5_5		-
chr3	50596049	50596084	15686_4_1		+
chr3	79008637	79008666	16393_4_11		-
chr11	93823610	93823630	4503_7_2		-
chr4	120750048	120750078	17522_3_1		-
chr18	2657428	2657462	10606_7_1		+
chr20	32810141	32810161	14455_6_1		-
chr12	67435075	67435095	5011_4_2		+
chr4	169890954	169890981	17155_7_11		+
chr17	32636138	32636167	10109_7_10		-
chr8	119643572	119643592	22170_4_17		-
chr7	6044981	6045001	20944_6_3		-
chr14	74670675	74670695	6880_7_4		-
chr13	26638158	26638178	6051_6_10		-
chr5	56154189	56154209	17778_6_1		+
chr15	94675704	94675724	7527_6_2		+
chr13	113225970	113225990	6009_6_3		+
chr12	120752894	120752923	5192_5_1		+
chr20	8167135	8167167	14051_5_1		+
chr9	134541423	134541444	22706_5_1		+
chr12	6630309	6630339	5290_4_1		-
chr22	38594635	38594659	15394_4_5		-
chr19	35146571	35146591	11274_7_11		+
chr6	146504678	146504705	19265_3_3		+
chr12	119769425	119769445	5771_5_7		-
chr22	15658705	15658734	15169_4_4		-
chr12	9342897	9342920	4750_3_2		+
chr11	77801913	77801934	4473_5_8		-
chr11	130256363	130256422	4660_6_2		-
chr12	38699224	38699251	5419_6_13		-
chr7	158250567	158250596	21477_6_4		-
chr2	58315113	58315133	13451_6_10		-
chr10	114881856	114881876	2699_6_26		+
chr12	4636739	4636759	4695_5_4		+
chr17	39610369	39610392	10244_4_1		-
chr14	41387431	41387462	6337_4_1		+
chr9	6918401	6918430	22318_5_12		+
chr9	93634698	93634730	23030_7_7		-
chr9	130948638	130948658	22677_7_2		+
chr5	135502002	135502022	17976_7_2		+
chr7	69646864	69646884	20541_7_125		+
chr19	43846698	43846718	11372_7_4		+
chr10	124628182	124628202	3176_5_3		-
chr5	93637902	93637923	18397_6_2		-
chr5	142145654	142145674	18033_5_2		+
chr1	167549505	167549525	1978_5_4		-
chr5	10286619	10286641	18235_5_2		-
chr2	61392028	61392054	13456_6_11		-
chr15	57524159	57524194	7231_6_11		+
chr2	169779039	169779077	13763_4_2		-
chr16	46261795	46261815	8491_6_19		+
chr1	27681863	27681899	1374_6_5		-
chr12	88404235	88404255	5643_5_6		-
chr17	35402913	35402980	9483_5_3		+
chr2	118444310	118444330	13645_5_8		-
chr1	35841115	35841143	1424_5_1		-
chr17	23961953	23961977	10045_7_3		-
chr1	16810918	16810938	1291_5_7		-
chr8	145341422	145341446	21838_5_6		+
chr3	198447649	198447669	16715_7_16		-
chr4	167068564	167068584	17153_7_5		+
chr15	83777611	83777632	7468_7_24		+
chr9	137923582	137923602	23271_6_10		-
chr9	131982143	131982163	22689_5_1		+
chr19	61121682	61121702	12448_4_1		-
chr8	110334667	110334694	22162_5_2		-
chr4	148641625	148641645	17104_4_5		+
chr4	41257311	41257345	16854_9_81		+
chr2	172109125	172109145	13022_5_3		+
chr20	45594006	45594055	14224_6_4		+
chr21	39602529	39602549	14834_6_15		-
chr7	99556178	99556198	20650_5_1		+
chr9	132632319	132632339	22696_7_11		+
chr1	217447921	217447955	1048_6_4		+
chrX	122571976	122572003	24114_6_7		-
chr15	48764296	48764316	7844_5_18		-
chr1	46361352	46361388	1496_4_2		-
chr20	51236006	51236026	14241_10_83		+
chr12	47395191	47395213	5454_4_2		-
chr15	83963854	83963877	7468_7_45		+
chr2	97477279	97477299	13585_5_1		-
chr14	66827654	66827690	6411_6_7		+
chr2	96769398	96769429	13578_6_6		-
chr19	39364845	39364865	11293_7_5		+
chr8	6275084	6275104	21493_5_2		+
chr14	66915955	66915977	6412_5_5		+
chr19	3007430	3007450	11768_4_1		-
chr8	25163824	25163844	21577_6_50		+
chr9	111188719	111188739	23109_5_1		-
chr4	493542	493562	16733_5_2		+
chr19	18826237	18826257	11234_5_2		+
chr5	133933554	133933574	17964_5_3		+
chr11	12445487	12445507	3339_5_3		+
chr3	151623483	151623519	15967_7_7		+
chr5	58798360	58798380	18319_9_229		-
chr4	167078876	167078901	17153_7_8		+
chr6	136383504	136383524	19243_7_60		+
chr1	239205719	239205739	2242_3_1		-
chr9	132465384	132465408	22693_7_7		+
chr7	103584945	103584975	21287_5_8		-
chr2	191885286	191885311	13081_5_3		+
chr1	44571209	44571229	1481_6_6		-
chr7	44208996	44209020	20475_5_1		+
chr7	138633884	138633906	20804_5_5		+
chr17	52714482	52714515	9625_7_9		+
chr4	74189064	74189088	17381_9_1		-
chr15	39859609	39859629	7159_6_1		+
chr9	33871449	33871469	22357_5_9		+
chr11	122962753	122962784	3873_8_15		+
chr15	40152560	40152591	7798_2_1		-
chr9	98395787	98395823	23057_6_8		-
chr4	41227761	41227787	16854_9_68		+
chr1	191487076	191487099	943_6_23		+
chr15	57322782	57322807	7876_9_20		-
chr3	31994990	31995010	16198_8_93		-
chr18	8140639	8140659	10621_6_79		+
chr1	191261720	191261747	2055_6_1		-
chr19	61509405	61509425	12451_5_7		-
chr9	131432626	131432646	22684_5_1		+
chr3	138037818	138037838	15925_7_6		+
chr14	81010729	81010795	6904_5_1		-
chr22	48590106	48590127	15457_4_3		-
chr8	95484275	95484312	22123_5_4		-
chrX	107027875	107027900	23639_5_1		+
chr5	154295330	154295350	18573_4_1		-
chr1	61938732	61938778	1556_5_3		-
chr8	19752573	19752599	21544_6_9		+
chr14	101417754	101417774	6603_6_9		+
chr19	49419352	49419376	11447_5_3		+
chr3	44800179	44800199	15633_4_3		+
chr10	51947709	51947729	2943_6_18		-
chr3	124765528	124765552	16477_6_5		-
chr17	71473101	71473122	10448_5_1		-
chr14	50468078	50468108	6780_4_1		-
chr12	64819721	64819741	5599_5_1		-
chr5	58909165	58909190	18319_9_267		-
chr18	72723140	72723175	10762_5_8		+
chr13	112256811	112256831	6209_7_4		-
chr11	74739008	74739028	4454_7_10		-
chr8	119066109	119066142	22169_7_6		-
chr2	70022652	70022688	12710_4_1		+
chr1	6178958	6178978	1225_6_1		-
chr17	32030100	32030132	9444_5_1		+
chr7	116294101	116294121	20725_5_4		+
chr4	121203776	121203796	17524_5_3		-
chrX	24001838	24001858	23395_6_1		+
chr15	73494506	73494526	7979_5_4		-
chr9	17702569	17702589	22327_6_15		+
chr12	44936762	44936788	5435_8_15		-
chr21	33804966	33804996	14815_6_2		-
chrY	5011932	5011952	24254_5_8		+
chr1	160403373	160403393	837_6_25		+
chr9	135735181	135735201	23260_6_12		-
chr12	94931850	94931872	5665_5_4		-
chr7	42223198	42223218	21049_5_8		-
chr7	63782718	63782778	20522_8_8		+
chr2	225097125	225097145	13929_5_1		-
chr8	62783612	62783647	22038_6_31		-
chr1	245158928	245158948	2256_6_14		-
chr1	162853696	162853716	847_7_19		+
chr16	68048591	68048617	8600_7_13		+
chr16	11721424	11721452	8830_5_11		-
chr5	58484141	58484163	18319_9_136		-
chr9	27282609	27282629	22840_3_1		-
chr8	134333375	134333411	22219_6_1		-
chr17	56213801	56213834	9652_5_3		+
chr2	203627829	203627849	13118_5_2		+
chr19	49550763	49550783	12234_5_1		-
chr1	235796044	235796077	1132_4_2		+
chrX	41478723	41478757	23888_5_7		-
chr11	131897431	131897466	4662_4_2		-
chr7	72505740	72505783	21141_6_3		-
chr2	15667021	15667050	12547_4_1		+
chr9	73552337	73552358	22968_6_8		-
chr19	12252864	12252884	11899_5_2		-
chr5	14455007	14455048	17706_9_58		+
chr12	99191185	99191205	5087_5_5		+
chr16	46068472	46068501	8491_6_3		+
chr2	11873329	11873362	12541_4_4		+
chr10	88535389	88535409	2567_7_11		+
chr3	56658842	56658878	16349_6_5		-
chr2	36560856	36560903	12622_10_37		+
chr9	129713174	129713198	23204_5_3		-
chr5	130915580	130915609	18454_6_9		-
chr12	60952535	60952555	4987_6_4		+
chr5	14222198	14222218	17706_9_31		+
chr16	86222803	86222823	8670_5_5		+
chr15	61595520	61595540	7326_6_2		+
chrX	102822124	102822183	24055_8_5		-
chr17	2060733	2060759	9824_6_6		-
chr12	45044566	45044590	5436_7_7		-
chr7	110815922	110815942	21312_9_124		-
chr10	127943765	127943785	3190_4_6		-
chr10	32682150	32682170	2878_5_4		-
chr3	178339125	178339185	16631_7_23		-
chr11	72968851	72968873	4442_6_19		-
chr12	67929973	67930009	5014_7_2		+
chr21	18647249	18647286	14758_4_4		-
chr6	10522954	10522974	19361_8_7		-
chr7	98916635	98916655	20640_5_4		+
chr7	65240483	65240503	20534_7_4		+
chr6	4752725	4752757	18716_9_41		+
chr19	59801418	59801443	11629_3_1		+
chr12	1141249	1141269	4674_6_4		+
chr13	29265248	29265268	6062_5_1		-
chr11	64449475	64449495	3589_3_1		+
chr7	137859901	137859926	20801_4_6		+
chr5	32177162	32177182	18254_7_5		-
chr1	173688935	173688970	2006_3_2		-
chr10	35400750	35400782	2884_4_3		-
chr19	54532790	54532859	12323_7_3		-
chr9	133363306	133363326	22701_9_40		+
chr15	57437361	57437406	7876_9_62		-
chr12	67302674	67302694	5009_6_2		+
chr9	96664899	96664921	22528_11_25		+
chr12	63433098	63433134	5594_5_5		-
chr22	23886409	23886429	14985_6_10		+
chr7	127155848	127155883	20748_8_10		+
chr11	77269742	77269762	4468_5_1		-
chr1	27793684	27793704	1375_5_6		-
chr7	72020078	72020098	20544_7_10		+
chr10	92646277	92646297	2593_5_2		+
chr9	4609786	4609811	22786_4_4		-
chr14	74329532	74329552	6450_5_4		+
chr3	72905285	72905305	16388_5_2		-
chr11	12916669	12916690	3340_10_76		+
chr11	107744026	107744046	3789_6_12		+
chr7	148489022	148489051	20861_4_2		+
chr16	29729394	29729430	8424_6_2		+
chr14	21063992	21064036	6678_6_1		-
chr20	17481571	17481598	14386_5_2		-
chr2	166458902	166458922	13755_4_2		-
chr5	76555629	76555651	17846_6_4		+
chr11	46784481	46784513	4212_6_5		-
chrX	107656023	107656045	23643_6_9		+
chr4	53160118	53160154	17334_3_1		-
chr14	54552938	54552958	6793_5_3		-
chr3	135403269	135403315	16528_7_9		-
chr1	8008079	8008107	1236_4_1		-
chr17	58442889	58442909	9664_7_1		+
chr11	9921548	9921573	4048_7_4		-
chr12	130988588	130988608	5236_5_3		+
chr6	24827184	24827222	19396_5_3		-
chr7	44455558	44455585	21064_6_4		-
chr12	93260303	93260323	5656_5_5		-
chr11	5650580	5650601	4004_4_4		-
chr9	132633452	132633472	22696_7_13		+
chr1	87163162	87163183	498_7_2		+
chr16	77037493	77037513	8638_7_4		+
chr6	20657630	20657691	18760_5_4		+
chr10	68819260	68819280	2964_4_7		-
chr5	134221272	134221299	17968_5_3		+
chr1	160327204	160327224	837_6_10		+
chr12	94172874	94172906	5067_6_1		+
chr10	91518287	91518307	2590_5_6		+
chr13	113177458	113177482	6215_6_4		-
chr12	28310295	28310315	4814_6_17		+
chr12	48762726	48762747	4869_4_2		+
chr12	109223518	109223586	5132_6_3		+
chr1	229137698	229137727	2216_5_2		-
chr3	160977119	160977150	15994_4_17		+
chr11	47114555	47114601	3436_10_57		+
chr12	48062646	48062666	4860_7_5		+
chr8	43079466	43079486	21635_5_1		+
chr10	59690709	59690744	2951_5_7		-
chr2	166356895	166356916	13754_3_2		-
chr2	178028302	178028322	13047_7_7		+
chr12	9616660	9616683	4753_4_1		+
chr2	55695005	55695039	13446_4_6		-
chr3	185378636	185378656	16049_6_1		+
chr11	69874704	69874747	3671_5_12		+
chr13	44685633	44685653	5901_5_9		+
chr11	31530798	31530818	3383_5_6		+
chr3	161605864	161605885	15997_6_3		+
chr3	8906323	8906343	16130_6_5		-
chr7	98549997	98550026	21230_8_8		-
chr8	119394423	119394443	22170_4_4		-
chr15	64819915	64819943	7343_7_5		+
chr8	22519119	22519140	21562_5_1		+
chr17	25243560	25243596	10061_6_24		-
chr14	94127628	94127660	6516_3_1		+
chr2	213878990	213879011	13148_4_9		+
chr7	98574059	98574082	21230_8_13		-
chr9	133010320	133010343	22699_6_2		+
chr16	79257401	79257432	9100_8_3		-
chr16	56376106	56376154	9006_6_5		-
chr6	18087878	18087953	19381_6_15		-
chr6	169723553	169723579	19970_5_12		-
chr18	21901545	21901573	10850_5_4		-
chr2	128748221	128748257	13668_4_1		-
chr11	65648712	65648732	3626_10_40		+
chr3	150834622	150834642	16565_6_12		-
chrY	20350574	20350609	24356_5_1		-
chr5	177587152	177587172	18646_7_1		-
chr21	41545708	41545728	14692_13_42		+
chr7	134259524	134259544	20791_7_4		+
chr17	44737083	44737111	10306_6_3		-
chr12	1305296	1305316	4674_6_16		+
chr2	9566356	9566383	13308_5_1		-
chr4	130183098	130183118	17542_6_9		-
chr8	142060497	142060526	22229_7_37		-
chr7	55090371	55090391	20502_10_31		+
chr5	38565446	38565477	18274_7_14		-
chr15	88613805	88613825	7485_5_3		+
chr2	45826043	45826066	12649_4_2		+
chr5	70520484	70520511	18344_4_4		-
chr11	86517038	86517092	3743_6_8		+
chr8	97815665	97815691	21736_4_2		+
chr13	94712548	94712568	6175_6_15		-
chr12	43881310	43881352	5431_5_1		-
chr11	119086447	119086480	4610_4_1		-
chr14	69434993	69435021	6423_12_17		+
chr3	132177909	132177932	15907_6_6		+
chr12	11034250	11034270	5348_6_29		-
chr1	26265680	26265701	1360_2_1		-
chr3	20178804	20178824	16182_6_3		-
chr12	118412731	118412758	5167_4_3		+
chr12	130989141	130989161	5236_5_4		+
chr2	230405393	230405413	13940_5_1		-
chr18	23952171	23952203	10855_4_3		-
chr8	31072777	31072813	21598_5_4		+
chr19	48861101	48861125	12223_4_2		-
chr12	78538784	78538813	5627_8_3		-
chr22	34379262	34379282	15046_4_1		+
chr2	55077090	55077110	13442_6_5		-
chr11	36372461	36372490	3405_6_11		+
chr7	151470791	151470811	21461_6_1		-
chr10	105394472	105394492	3135_5_11		-
chr5	58396865	58396887	18319_9_34		-
chr10	60206913	60206933	2436_7_46		+
chr3	199164993	199165014	16112_8_3		+
chr12	55367306	55367328	5560_5_3		-
chr9	32987861	32987896	22850_6_3		-
chr7	111660301	111660321	20716_5_7		+
chr18	53304550	53304570	10725_6_5		+
chr16	55952998	55953029	8533_3_1		+
chr12	13026134	13026154	5358_5_2		-
chr4	174376580	174376600	17160_5_3		+
chr1	229183958	229183988	1108_7_2		+
chr3	125840237	125840257	15867_4_5		+
chr1	120336229	120336249	1736_7_15		-
chr11	70407459	70407490	4427_3_2		-
chr17	78086380	78086407	9800_6_3		+
chr6	71455966	71455987	19103_5_2		+
chr12	893711	893731	5258_5_1		-
chr8	15662750	15662770	21533_5_18		+
chr3	27433474	27433498	16192_6_5		-
chr1	56940895	56940918	420_5_7		+
chr5	54670069	54670089	17774_5_9		+
chr5	6667371	6667441	18227_8_2		-
chr11	75518798	75518818	3716_6_22		+
chr12	53031304	53031333	4920_7_5		+
chr8	131025670	131025718	22209_5_10		-
chr21	46391388	46391408	14884_3_1		-
chr6	136840317	136840337	19871_8_15		-
chrX	152650259	152650329	23769_6_3		+
chr7	5703905	5703925	20941_6_9		-
chr11	36391513	36391539	3405_6_14		+
chr12	49235795	49235836	4874_7_24		+
chr9	540945	540971	22296_7_13		+
chr11	66729377	66729397	3643_5_7		+
chr15	66220061	66220081	7351_6_21		+
chr9	107577202	107577222	22566_5_6		+
chr12	48815526	48815546	5477_6_2		-
chr18	699115	699184	10778_7_9		-
chr10	14665962	14666024	2827_7_25		-
chr3	114704291	114704311	16440_5_4		-
chr1	1327844	1327864	1195_3_1		-
chr3	131912853	131912873	16516_4_4		-
chr5	132914232	132914254	18469_9_85		-
chr9	660316	660345	22296_7_25		+
chr3	68945043	68945077	16377_3_1		-
chr1	43911789	43911809	348_6_2		+
chr16	1622926	1622946	8228_7_3		+
chr15	97200589	97200640	7530_11_137		+
chr1	209989182	209989214	2143_5_2		-
chr16	68468889	68468909	8602_6_3		+
chr11	65797637	65797709	3628_7_2		+
chr9	101941302	101941326	22547_6_4		+
chr15	55192705	55192725	7220_6_21		+
chr5	37612188	37612210	17743_8_7		+
chr11	12717356	12717396	3340_10_45		+
chr8	144945894	144945914	22256_6_1		-
chr16	73559659	73559679	9087_5_10		-
chr15	80755249	80755269	7447_4_9		+
chr14	68436163	68436183	6842_6_11		-
chr19	5981373	5981393	11809_6_3		-
chr8	142076389	142076409	22229_7_40		-
chr5	148896387	148896427	18545_6_8		-
chr4	113463908	113463942	17036_4_2		+
chr3	25664781	25664801	16188_5_4		-
chr21	41566472	41566492	14692_13_52		+
chr15	37696074	37696094	7776_4_1		-
chr8	8909060	8909098	21507_7_6		+
chr3	15856463	15856483	16172_6_12		-
chr2	152920272	152920292	12980_6_3		+
chr2	36975451	36975476	13394_5_2		-
chrX	131896298	131896318	24133_7_19		-
chr1	154704788	154704808	1884_7_2		-
chr11	66278496	66278535	3638_6_2		+
chr2	223468326	223468358	13199_6_5		+
chr2	47523538	47523571	12659_4_3		+
chr8	119146805	119146825	22169_7_27		-
chr1	91928021	91928041	1629_6_4		-
chr6	30762047	30762067	19474_7_2		-
chr15	53958625	53958646	7867_6_1		-
chr11	5446593	5446621	4003_7_31		-
chr20	42215140	42215160	14494_4_3		-
chr18	2589279	2589311	10605_5_1		+
chr11	62149384	62149406	4310_6_1		-
chr21	33972551	33972571	14662_6_3		+
chr12	48862360	48862380	5478_4_3		-
chr3	191302952	191302975	16673_7_14		-
chr7	156651541	156651563	20909_6_3		+
chr8	141812593	141812629	22229_7_7		-
chr19	21283715	21283753	12028_5_1		-
chr15	57298054	57298074	7876_9_16		-
chr17	63933644	63933679	10399_4_1		-
chr14	56751021	56751041	6799_6_1		-
chr1	227832543	227832577	1103_4_3		+
chr14	96090369	96090398	6529_6_6		+
chr18	16914828	16914860	10840_5_8		-
chr7	92127979	92128015	21206_10_17		-
chr1	143925853	143925873	630_5_44		+
chr10	104272185	104272205	2666_5_3		+
chr5	78652667	78652693	17850_5_2		+
chr2	39451809	39451842	13409_6_5		-
chr2	61596245	61596265	13457_5_5		-
chr20	42569029	42569049	14499_5_4		-
chr13	95181881	95181901	5969_5_6		+
chr1	244409092	244409127	2254_7_55		-
chr10	99910386	99910410	2633_6_7		+
chr3	139901945	139901969	16539_5_3		-
chr2	28473623	28473643	12599_7_1		+
chr5	58348899	58348929	18319_9_9		-
chr13	47873944	47873964	5910_6_5		+
chr9	137926837	137926886	23271_6_14		-
chr1	45848710	45848730	369_7_5		+
chr7	24946242	24946262	20986_6_20		-
chr16	1398536	1398564	8736_4_2		-
chr19	10653355	10653391	11110_5_4		+
chr5	68440060	68440080	17801_4_1		+
chr16	22239555	22239575	8357_5_2		+
chr8	119130832	119130863	22169_7_24		-
chr7	104452945	104452965	20700_6_1		+
chr1	202793782	202793802	989_4_17		+
chr22	19256210	19256230	14939_7_9		+
chr12	68927572	68927592	5021_6_2		+
chr5	34757056	34757079	17734_5_4		+
chr12	70595829	70595849	5029_6_10		+
chr2	32536996	32537036	12616_6_13		+
chr9	73961730	73961760	22458_10_4		+
chr16	86564208	86564236	8671_6_4		+
chr5	58441314	58441334	18319_9_84		-
chr2	231775603	231775629	13221_5_2		+
chr15	97064169	97064189	7530_11_13		+
chr11	74552500	74552520	3711_3_1		+
chr19	16936005	16936025	11963_4_4		-
chr19	59662079	59662101	11625_9_3		+
chr11	12719725	12719753	3340_10_46		+
chr9	128626774	128626806	22638_7_7		+
chr10	24968947	24968967	2853_6_5		-
chr5	177588033	177588053	18646_7_7		-
chr11	43742607	43742640	3412_5_3		+
chr20	2418823	2418849	14336_5_1		-
chr9	116215705	116215725	23146_7_2		-
chr3	57648226	57648246	16358_5_3		-
chr18	9837193	9837220	10628_6_9		+
chr9	37177918	37177940	22390_7_10		+
chr8	75072079	75072099	21694_3_1		+
chr11	65645040	65645066	3626_10_38		+
chr11	124154036	124154063	4635_7_7		-
chr20	51149262	51149282	14241_10_62		+
chr10	105383940	105383976	3135_5_2		-
chr6	151312901	151312929	19284_6_10		+
chr15	63498254	63498275	7921_3_1		-
chr17	20085251	20085276	9319_6_9		+
chr21	32898749	32898817	14807_5_2		-
chr11	89581416	89581436	4496_6_2		-
chr5	179610855	179610885	18661_6_1		-
chr6	33054184	33054204	18905_5_3		+
chr1	70540480	70540500	1579_6_9		-
chr1	37715784	37715804	303_4_1		+
chr16	48859341	48859361	8499_6_1		+
chr1	33935275	33935296	1417_3_2		-
chr7	70507239	70507272	20542_3_1		+
chr17	44204498	44204518	10301_4_1		-
chr9	22003422	22003442	22335_6_12		+
chr11	102548219	102548252	3780_6_1		+
chr1	5906588	5906615	1223_5_4		-
chr5	106939322	106939342	18420_6_7		-
chr6	7677335	7677355	18725_9_3		+
chr3	159447685	159447716	15989_6_9		+
chr9	34015332	34015352	22857_6_7		-
chr17	59225114	59225145	9670_6_5		+
chr10	103180045	103180093	2655_6_5		+
chr2	242083925	242083945	13992_4_1		-
chr20	39126555	39126617	14182_6_6		+
chrX	31160017	31160090	23877_4_24		-
chr2	138482203	138482231	12966_6_5		+
chr5	679214	679256	17679_8_14		+
chr1	44146148	44146193	349_5_9		+
chr18	17410615	17410635	10841_5_3		-
chr20	51062711	51062737	14241_10_21		+
chr18	42090338	42090358	10703_5_2		+
chr6	116804060	116804083	19191_4_4		+
chr2	183314450	183314470	13060_4_5		+
chr17	15302483	15302505	9955_5_1		-
chr10	104104106	104104126	2661_5_13		+
chr6	15374764	15374792	18748_7_6		+
chr20	30456141	30456161	14122_9_22		+
chr12	61043216	61043236	4987_6_15		+
chr10	28911117	28911137	2367_7_24		+
chr2	213871591	213871611	13148_4_4		+
chr4	82593925	82593947	17416_6_4		-
chr9	125586464	125586538	23181_6_25		-
chr11	63375430	63375461	3568_6_10		+
chrX	23791721	23791742	23865_4_3		-
chr1	65195342	65195362	1563_6_13		-
chr1	120336434	120336454	1736_7_16		-
chr3	129936178	129936204	15886_7_8		+
chr11	18297640	18297689	4081_6_5		-
chr16	2306939	2306959	8762_4_2		-
chr5	138195238	138195260	17987_7_8		+
chr20	34640892	34640920	14161_4_2		+
chr5	31452363	31452384	18253_9_1		-
chr17	64423751	64423771	10401_4_3		-
chr19	16524658	16524684	11961_5_2		-
chr20	41980641	41980661	14190_5_1		+
chr2	54026849	54026869	13440_5_8		-
chr9	73772182	73772226	22457_6_6		+
chr9	74032839	74032859	22458_10_37		+
chr21	44000987	44001007	14709_5_8		+
chr9	137973811	137973831	23272_6_1		-
chr14	95906753	95906782	6527_4_1		+
chr19	2855208	2855244	11013_4_1		+
chrX	72772472	72772505	23562_5_9		+
chr10	69402643	69402666	2966_8_13		-
chr5	170373015	170373035	18122_6_8		+
chr1	206021717	206021749	1016_12_20		+
chr18	31433991	31434022	10688_7_10		+
chr6	118979261	118979297	19203_2_1		+
chr17	8164201	8164225	9260_3_1		+
chr22	17482429	17482449	15183_6_4		-
chr10	112319012	112319032	2689_5_1		+
chr15	81630371	81630393	8034_5_4		-
chr21	16394169	16394189	14620_6_1		+
chr15	48658546	48658566	7844_5_8		-
chr9	129687662	129687682	23203_4_1		-
chr6	30817181	30817220	19477_6_2		-
chr2	132002090	132002110	12950_2_1		+
chr7	110638814	110638878	21312_9_20		-
chr8	126114649	126114669	22196_4_1		-
chr5	96129537	96129557	17888_5_11		+
chr22	30156268	30156298	15029_5_3		+
chr4	103714667	103714694	17010_5_8		+
chr9	98275053	98275089	22531_5_1		+
chr1	165458144	165458164	858_5_1		+
chr14	102162148	102162168	6608_6_4		+
chr11	119720635	119720655	3862_6_2		+
chr16	14481041	14481066	8839_6_3		-
chr15	56989020	56989042	7875_5_3		-
chr9	124969005	124969025	23180_7_6		-
chr1	177341799	177341819	2012_6_4		-
chr11	28025960	28025980	4101_5_2		-
chrX	151356793	151356813	24185_5_2		-
chr3	15457522	15457542	15548_4_1		+
chr4	140299526	140299546	17551_5_6		-
chr19	42662765	42662785	11358_4_1		+
chr19	57286629	57286661	12388_6_3		-
chr8	25392240	25392275	21577_6_96		+
chr12	48839005	48839025	5477_6_5		-
chr14	74331985	74332009	6450_5_6		+
chr19	19630202	19630226	12000_4_2		-
chr2	142499525	142499545	13712_4_12		-
chr13	113189518	113189554	6215_6_7		-
chr8	27708613	27708644	21583_5_4		+
chr2	121976584	121976604	13654_7_19		-
chr7	72021475	72021506	20544_7_11		+
chr22	18129646	18129666	14928_5_1		+
chr17	58825772	58825792	9664_7_28		+
chr2	112996739	112996759	12880_7_11		+
chr10	89493064	89493099	2574_4_4		+
chrX	76758073	76758093	24010_6_13		-
chr2	225149168	225149189	13929_5_9		-
chr12	12952942	12952962	4771_10_1		+
chr12	842637	842658	4673_7_15		+
chrX	18865593	18865613	23854_4_4		-
chr2	149175086	149175106	12974_5_11		+
chr20	72728	72756	13998_2_1		+
chr6	44211237	44211257	19048_4_1		+
chr6	84019253	84019281	19738_5_1		-
chrX	13626121	13626141	23365_7_6		+
chr9	129070529	129070555	22641_5_1		+
chr21	37698625	37698652	14680_8_11		+
chr1	39364504	39364524	311_6_2		+
chr5	668034	668073	17679_8_1		+
chr7	69145576	69145601	20541_7_83		+
chr12	74758955	74758984	5621_8_17		-
chr1	77982610	77982630	1592_5_2		-
chr4	3131265	3131285	16758_5_1		+
chr4	52407288	52407313	16875_6_2		+
chr14	76842953	76842973	6890_5_4		-
chr16	51765889	51765909	8504_6_14		+
chr7	75875272	75875292	20578_6_6		+
chrX	49018904	49018924	23479_6_4		+
chr10	93172479	93172529	2595_7_8		+
chr12	49205883	49205907	4874_7_12		+
chr11	65603494	65603514	3626_10_8		+
chr6	53305261	53305281	19691_6_9		-
chr4	15228904	15228926	17267_4_4		-
chr14	76342305	76342325	6884_5_1		-
chr11	122552995	122553030	4617_6_10		-
chr6	155634983	155635004	19927_5_3		-
chr3	151127791	151127812	15966_6_8		+
chr7	158130730	158130752	21476_5_9		-
chr8	96074119	96074146	21732_5_6		+
chr13	109831619	109831648	5991_6_7		+
chr19	52277171	52277211	12281_5_1		-
chr15	97148972	97148996	7530_11_108		+
chr2	96636563	96636599	13577_5_2		-
chr1	224035329	224035358	1074_8_4		+
chr20	50206890	50206910	14551_4_2		-
chr22	45751184	45751204	15133_6_16		+
chr11	122954310	122954330	3873_8_10		+
chr19	63455399	63455419	11693_6_5		+
chr5	140948261	140948281	18520_7_17		-
chr16	84240296	84240316	8662_6_3		+
chr8	117931670	117931703	22168_6_2		-
chr2	98846553	98846575	13589_4_4		-
chr14	103257899	103257919	6619_6_1		+
chr17	1369853	1369873	9816_6_1		-
chr5	93109780	93109801	18396_5_7		-
chr5	58969687	58969719	18319_9_317		-
chr7	56109632	56109665	20509_5_2		+
chr21	46564910	46564940	14888_4_2		-
chr8	39041391	39041411	21617_7_3		+
chr11	46665922	46665955	4211_4_2		-
chr1	223400623	223400643	1071_4_1		+
chr10	52478211	52478231	2431_4_1		+
chr5	59094623	59094661	18319_9_357		-
chr8	68223210	68223231	21683_6_13		+
chr5	16556003	16556033	18243_5_2		-
chr14	74016442	74016468	6870_4_1		-
chr19	3798838	3798872	11778_3_1		-
chr8	27943694	27943724	21963_3_1		-
chr5	10767229	10767249	18237_7_2		-
chr10	69453191	69453211	2966_8_32		-
chr20	52538455	52538487	14243_4_1		+
chr7	127743459	127743490	21351_5_4		-
chr1	218439189	218439209	2162_5_7		-
chr22	21802124	21802158	15228_3_1		-
chr1	61328707	61328727	427_7_2		+
chr1	176454769	176454789	896_6_21		+
chr10	105388920	105388972	3135_5_4		-
chr17	52865171	52865191	9625_7_29		+
chr17	68724147	68724167	10410_5_3		-
chr2	118301265	118301303	12904_5_2		+
chr9	138365360	138365383	22737_4_1		+
chr6	30638591	30638611	18856_4_1		+
chr11	837031	837055	3240_5_1		+
chr12	109322488	109322524	5721_6_4		-
chr14	75335093	75335113	6459_6_4		+
chr2	160848190	160848218	13742_6_1		-
chr3	12581801	12581824	15532_5_3		+
chr8	55094753	55094773	22021_5_4		-
chr2	158993083	158993116	13734_3_1		-
chr11	111460835	111460855	3806_4_1		+
chr8	17898675	17898695	21539_6_9		+
chrX	46919331	46919360	23447_5_6		+
chr11	66686035	66686058	3643_5_3		+
chr8	67230416	67230454	21676_3_1		+
chr14	103017703	103017729	6615_7_10		+
chr14	34000069	34000092	6740_5_2		-
chr3	15235146	15235166	15546_4_3		+
chr9	97652941	97652961	23052_4_1		-
chr13	76786000	76786027	6162_5_18		-
chr3	189421540	189421576	16077_6_3		+
chr7	68893898	68893921	20541_7_39		+
chr21	29597531	29597553	14638_7_1		+
chr14	69545129	69545149	6423_12_65		+
chr1	36158945	36158965	295_5_2		+
chr1	245205895	245205915	2257_6_6		-
chr20	62044315	62044337	14603_6_2		-
chr18	21856673	21856693	10850_5_2		-
chr6	26079767	26079787	18774_5_2		+
chr1	19666398	19666422	1309_6_3		-
chr5	130812489	130812511	18454_6_1		-
chr7	75171370	75171410	21164_5_7		-
chr9	139735504	139735545	22770_8_17		+
chr15	89312224	89312286	8077_7_3		-
chrX	31106535	31106555	23877_4_15		-
chr1	109740395	109740421	1673_4_6		-
chr3	184025589	184025609	16037_4_1		+
chr11	48075072	48075092	3443_9_65		+
chr2	39508014	39508074	13409_6_13		-
chr4	140985892	140985912	17555_5_2		-
chr14	102222957	102222989	6608_6_13		+
chrX	122570312	122570343	24114_6_4		-
chr12	120951030	120951061	5195_3_1		+
chr11	48043685	48043727	3443_9_50		+
chr13	95556635	95556661	5970_5_2		+
chr9	14294917	14294937	22800_5_8		-
chr3	144065435	144065455	16552_5_3		-
chr8	124889591	124889611	21786_5_3		+
chr13	20112855	20112875	5829_4_4		+
chr14	90569901	90569921	6927_5_4		-
chr17	7738873	7738893	9252_5_1		+
chr6	52536075	52536101	19683_6_6		-
chr20	30446976	30447000	14122_9_14		+
chr14	70620022	70620042	6426_6_19		+
chr1	205587888	205587908	1012_17_28		+
chr18	58583146	58583166	10739_6_4		+
chr2	133560823	133560843	13702_5_2		-
chr5	125799010	125799030	17931_7_3		+
chr3	95281222	95281242	15765_5_2		+
chr6	111858528	111858548	19803_5_5		-
chr18	12780926	12780946	10830_5_1		-
chr5	95273292	95273352	18404_7_2		-
chr17	15088249	15088269	9952_6_3		-
chr11	74694995	74695015	4454_7_1		-
chr15	49575942	49575974	7849_6_3		-
chr21	43802553	43802574	14862_5_4		-
chr15	90389107	90389150	7499_9_75		+
chr1	226028777	226028810	1084_5_3		+
chr10	34922046	34922066	2883_6_5		-
chr3	173997950	173997970	16019_7_8		+
chr4	84094837	84094859	17423_5_1		-
chr19	41703203	41703238	12129_5_1		-
chr9	101739198	101739218	22546_5_4		+
chr17	60299702	60299730	10389_4_2		-
chr2	127959552	127959572	13661_5_2		-
chr6	34609324	34609356	18975_3_1		+
chr10	105745106	105745135	2678_6_3		+
chrX	14800154	14800186	23838_6_3		-
chr2	44640210	44640237	12647_6_17		+
chr7	16678659	16678679	20379_6_7		+
chr6	14084388	14084408	18746_10_31		+
chr8	145755733	145755760	22278_4_2		-
chr9	138827774	138827794	22745_6_1		+
chr5	54664688	54664728	17774_5_6		+
chr1	148239648	148239679	1775_5_5		-
chr11	133581272	133581292	4666_7_6		-
chr10	101755158	101755180	3100_6_10		-
chr10	71593781	71593801	2977_7_5		-
chr12	112206955	112206975	5152_6_7		+
chr9	70976036	70976062	22452_5_3		+
chr3	143692915	143692948	16551_6_2		-
chr17	70879192	70879216	10438_5_5		-
chr16	55632669	55632689	8529_4_2		+
chr4	123975848	123975874	17059_7_3		+
chr7	65244710	65244730	20534_7_7		+
chr7	101682758	101682791	20682_9_93		+
chr1	244627563	244627583	2254_7_114		-
chr3	37415692	37415712	15587_5_4		+
chr1	217422457	217422477	1048_6_2		+
chr14	47012143	47012163	6766_4_2		-
chr10	7886647	7886716	2312_5_6		+
chr3	4534463	4534493	15496_7_2		+
chr1	162838175	162838247	847_7_13		+
chr12	58402565	58402594	4986_5_5		+
chr18	74996299	74996325	10765_5_5		+
chr22	44981356	44981386	15127_5_1		+
chr17	3570248	3570275	9841_4_2		-
chr8	43175129	43175155	21636_7_2		+
chr19	19054170	19054197	11237_5_1		+
chr17	74223675	74223695	10473_9_7		-
chr8	38905734	38905767	21615_7_4		+
chr6	15535325	15535345	18748_7_22		+
chr3	53021325	53021361	16336_5_5		-
chr7	106329653	106329683	20704_3_1		+
chr10	599644	599673	2785_5_3		-
chr18	1314013	1314047	10780_4_2		-
chr2	46660754	46660774	12652_5_3		+
chr15	32226031	32226055	7759_5_1		-
chr11	35748583	35748606	3402_5_17		+
chr17	514443	514463	9807_6_3		-
chr1	215814149	215814179	2157_5_7		-
chr13	59934731	59934761	5939_5_5		+
chr10	93813555	93813575	3060_5_1		-
chr3	158351372	158351407	16592_5_1		-
chr5	38540667	38540704	18274_7_10		-
chr10	12722155	12722175	2323_6_16		+
chr4	39435910	39435942	16848_7_14		+
chrX	9446330	9446356	23351_6_5		+
chr2	100843008	100843044	12821_10_12		+
chr18	43682938	43682959	10899_9_14		-
chr10	42615409	42615429	2390_5_2		+
chr4	124271724	124271744	17060_6_32		+
chr17	54111835	54111861	10348_4_2		-
chr5	137521127	137521147	18491_4_1		-
chr5	58680954	58680974	18319_9_220		-
chr3	157742377	157742413	16589_6_3		-
chr11	107742236	107742262	3789_6_10		+
chr20	24893276	24893318	14418_6_1		-
chr9	79766171	79766194	22980_6_10		-
chr17	46183506	46183528	9606_6_4		+
chr1	31286551	31286587	1391_7_20		-
chr21	45383598	45383618	14730_10_22		+
chr15	64583865	64583885	7928_5_4		-
chr9	90242397	90242430	22496_7_18		+
chr9	4153413	4153433	22785_6_15		-
chr7	156720169	156720189	20909_6_7		+
chr8	107814823	107814843	21762_4_11		+
chr1	42493564	42493584	1468_6_10		-
chr1	174380442	174380462	2007_6_21		-
chr6	35922487	35922523	19591_8_3		-
chr11	82425513	82425533	4479_5_6		-
chr19	52921501	52921523	11500_5_1		+
chr3	138055870	138055894	15925_7_9		+
chr11	119768132	119768161	3862_6_11		+
chr5	10410744	10410765	17701_7_1		+
chr3	120708362	120708382	15842_8_3		+
chr1	223743045	223743065	2185_7_1		-
chr11	63364533	63364596	3568_6_3		+
chr11	47998156	47998176	3443_9_13		+
chr18	9143834	9143861	10625_6_2		+
chr8	67806096	67806116	21681_5_5		+
chr10	88849353	88849373	2570_4_1		+
chr1	201250872	201250893	977_5_1		+
chr1	178952154	178952174	910_5_9		+
chr14	99365753	99365773	6537_5_6		+
chr11	65604351	65604371	3626_10_9		+
chr7	51163666	51163690	21084_8_14		-
chr12	62574460	62574483	4992_7_19		+
chr1	178111118	178111138	2027_5_2		-
chr7	129745054	129745074	20779_3_1		+
chr8	39075169	39075189	21617_7_12		+
chr20	39300395	39300420	14489_5_3		-
chr17	27831975	27831995	9396_6_5		+
chr19	1374947	1374967	10993_7_5		+
chr20	45393330	45393350	14533_6_7		-
chr6	7717565	7717585	18725_9_42		+
chr9	2182601	2182621	22300_4_5		+
chr1	218493857	218493877	2162_5_9		-
chr3	135400474	135400514	16528_7_5		-
chr4	152602982	152603002	17113_5_4		+
chr16	56251015	56251039	8539_5_1		+
chr9	131892317	131892342	22688_6_4		+
chr11	65633613	65633649	3626_10_25		+
chr16	15624147	15624167	8849_4_1		-
chrX	48288935	48288955	23465_4_1		+
chr17	850972	850994	9166_3_1		+
chr11	66410184	66410204	4393_7_2		-
chr8	126308004	126308033	21794_6_16		+
chr12	93255116	93255136	5656_5_2		-
chr13	112249572	112249592	6209_7_3		-
chr2	113025988	113026008	12881_4_1		+
chr11	89581517	89581537	4496_6_3		-
chr1	26465957	26465978	218_5_4		+
chr1	149852595	149852616	694_7_3		+
chr3	130976603	130976628	16513_6_5		-
chr2	158675586	158675614	12986_3_2		+
chr12	29639090	29639120	5402_6_2		-
chr12	52123299	52123327	4905_5_1		+
chr1	160380833	160380869	837_6_19		+
chr7	28165587	28165607	21006_6_37		-
chr8	26421317	26421349	21953_3_1		-
chr15	91315919	91315942	7522_8_22		+
chr2	36443171	36443191	12622_10_3		+
chrX	19348118	19348154	23856_3_2		-
chrX	18383094	18383114	23380_5_3		+
chr12	117275890	117275910	5756_6_11		-
chr5	58842010	58842034	18319_9_235		-
chr18	17142936	17142956	10656_7_34		+
chr19	11418604	11418663	11122_5_1		+
chr10	60019025	60019045	2436_7_31		+
chr6	112266390	112266420	19806_5_7		-
chr12	67434239	67434259	5011_4_1		+
chr5	16842099	16842130	18244_7_20		-
chrX	31060674	31060694	23877_4_5		-
chr4	128971082	128971102	17067_4_3		+
chr7	23398487	23398507	20982_8_31		-
chr1	33030535	33030555	1408_6_3		-
chr18	19865784	19865804	10665_5_2		+
chr20	3786536	3786567	14034_5_1		+
chr8	95986225	95986247	21732_5_4		+
chr1	39641881	39641901	311_6_31		+
chrX	109212360	109212386	23645_5_10		+
chr4	147539327	147539364	17573_5_2		-
chr8	56895322	56895342	21652_5_4		+
chr10	118735805	118735825	3157_5_13		-
chr4	102471757	102471777	17473_5_17		-
chr7	110715451	110715471	21312_9_63		-
chr5	158553657	158553677	18584_6_4		-
chr11	57011735	57011759	4258_5_1		-
chr3	121257159	121257179	16456_7_23		-
chr13	48523915	48523937	5912_8_15		+
chr1	205582329	205582350	1012_17_11		+
chr19	18630795	18630827	11232_4_2		+
chr4	41223628	41223648	16854_9_66		+
chr18	32005223	32005243	10690_5_3		+
chr11	655168	655194	3951_4_2		-
chr19	6178235	6178255	11811_6_2		-
chr5	41955500	41955524	17750_7_9		+
chr21	33998041	33998061	14662_6_7		+
chrX	84223520	84223541	23585_5_3		+
chr5	82404009	82404038	18382_5_3		-
chr21	37239545	37239572	14824_6_3		-
chr5	94008782	94008809	17880_9_15		+
chr6	126372791	126372811	19218_5_2		+
chrX	18852285	18852305	23854_4_2		-
chr7	74938790	74938826	21161_6_10		-
chr3	5226097	5226124	15499_5_5		+
chr5	70947144	70947166	17821_5_2		+
chr15	70851512	70851533	7953_6_5		-
chr9	98306898	98306918	23057_6_1		-
chr1	19671200	19671234	1309_6_5		-
chr5	58512022	58512042	18319_9_161		-
chr11	62926252	62926272	3563_3_2		+
chr8	99224100	99224136	21741_4_1		+
chr7	148149232	148149252	21433_7_1		-
chr9	131890017	131890037	22688_6_1		+
chr15	97993801	97993821	7533_7_30		+
chr12	31510243	31510271	5409_7_2		-
chr20	3733900	3733935	14031_6_3		+
chr7	3792348	3792368	20344_6_65		+
chr5	64320588	64320608	17792_4_16		+
chr1	33247517	33247553	1412_8_1		-
chrX	17310771	17310807	23378_6_2		+
chr1	145098558	145098584	1762_4_23		-
chr9	139927775	139927807	22771_5_1		+
chr16	79576833	79576869	9102_9_2		-
chr7	92093608	92093628	21206_10_9		-
chr3	65883412	65883432	16374_6_24		-
chr4	90917627	90917651	17449_7_3		-
chr3	191028301	191028337	16080_3_3		+
chrX	67484963	67484985	23977_5_10		-
chr10	101754253	101754273	3100_6_9		-
chr13	98531721	98531746	6183_5_21		-
chr1	160801106	160801168	841_5_3		+
chr12	115037356	115037376	5747_7_7		-
chr11	11848740	11848760	3336_7_14		+
chr10	116182010	116182035	3152_5_1		-
chr14	66483741	66483762	6409_6_33		+
chr6	147590678	147590698	19268_4_6		+
chr19	10990230	10990250	11115_5_4		+
chr20	45624982	45625002	14224_6_11		+
chr10	42972756	42972776	2392_6_1		+
chr7	44397484	44397504	21064_6_1		-
chr1	209543187	209543245	1027_7_6		+
chr16	30704971	30704991	8936_4_1		-
chr1	11263528	11263558	96_4_3		+
chr3	31969132	31969191	16198_8_72		-
chr6	10677004	10677024	18730_6_10		+
chr10	120816116	120816142	3165_5_6		-
chr1	150131548	150131568	1804_7_5		-
chr1	555754	555784	13_13_3		+
chr18	17619031	17619064	10658_5_3		+
chr9	73971525	73971570	22458_10_8		+
chr1	27793560	27793580	1375_5_5		-
chr3	130983842	130983884	16513_6_7		-
chr15	54291789	54291809	7868_6_20		-
chr3	45657756	45657791	15639_5_2		+
chr22	37265160	37265187	15384_4_2		-
chr4	185141349	185141369	17178_6_12		+
chr10	11909281	11909301	2319_7_1		+
chr1	19345464	19345504	1304_6_9		-
chr7	71792539	71792559	21131_5_7		-
chr15	97689675	97689695	7532_5_5		+
chr12	20454057	20454077	4790_11_29		+
chr16	88468572	88468592	8697_6_1		+
chr6	71547199	71547219	19103_5_8		+
chr18	8061488	8061508	10621_6_74		+
chr2	55074436	55074456	13442_6_2		-
chr11	122095833	122095856	3868_6_14		+
chr3	143114640	143114660	15950_15_26		+
chr18	44548510	44548530	10707_6_5		+
chr11	19782154	19782174	3365_6_30		+
chr17	19094877	19094897	9314_6_3		+
chr7	95619822	95619842	21218_6_2		-
chr7	127743109	127743131	21351_5_3		-
chr15	89292460	89292492	7494_4_2		+
chr15	88809626	88809646	7487_7_13		+
chr2	183318035	183318066	13060_4_7		+
chr16	55709367	55709387	8530_4_3		+
chr19	46438865	46438885	11409_6_4		+
chr13	113230159	113230186	6009_6_6		+
chr13	74941535	74941555	6158_6_11		-
chr19	9116026	9116046	11091_5_1		+
chr19	5558538	5558561	11800_5_2		-
chr7	134269741	134269761	20791_7_5		+
chr12	117913399	117913440	5165_3_1		+
chr5	87532078	87532098	18387_6_1		-
chr6	102113632	102113665	19154_4_5		+
chr19	54151145	54151165	11527_3_1		+
chr2	128135560	128135581	13662_6_1		-
chr20	32537158	32537178	14142_6_16		+
chr9	127588163	127588183	22635_7_3		+
chr5	43588432	43588453	18298_6_4		-
chr5	37566274	37566299	17743_8_3		+
chr1	211022021	211022041	2148_7_22		-
chr10	122601448	122601484	2729_5_1		+
chr1	202041640	202041691	985_6_3		+
chr5	134091440	134091460	17965_4_6		+
chr6	4731981	4732006	18716_9_10		+
chr3	15790484	15790504	16172_6_3		-
chr20	62025828	62025864	14308_7_5		+
chr5	58706771	58706800	18319_9_227		-
chr2	167490914	167490949	13003_3_1		+
chr8	142002768	142002794	22229_7_33		-
chr3	178297083	178297103	16631_7_5		-
chr22	39259590	39259614	15395_7_11		-
chr11	34879243	34879276	4117_4_1		-
chr10	114767192	114767212	2699_6_9		+
chr17	4185086	4185106	9848_6_6		-
chr2	32362022	32362042	12615_5_1		+
chr10	68475266	68475339	2964_4_6		-
chr7	92175463	92175483	21206_10_36		-
chr12	22559231	22559303	5383_5_3		-
chr7	94875137	94875201	21216_7_2		-
chr9	126941633	126941653	23188_6_16		-
chr15	89312421	89312474	8077_7_4		-
chr13	41285439	41285459	6101_5_4		-
chr5	138192041	138192061	17987_7_4		+
chr19	6929471	6929491	11825_3_1		-
chr17	19637288	19637308	10005_4_1		-
chr18	7575696	7575716	10621_6_8		+
chr6	130022787	130022824	19844_6_9		-
chr10	89654195	89654222	2576_9_9		+
chr18	43671073	43671107	10899_9_10		-
chr17	63473342	63473416	9687_4_1		+
chr9	138931957	138931977	22749_7_8		+
chr17	27702572	27702597	9395_6_1		+
chr3	67604631	67604651	16376_5_1		-
chr2	136406324	136406350	13708_4_1		-
chr17	74200514	74200534	10473_9_2		-
chrX	30607694	30607719	23408_4_1		+
chr16	24668370	24668402	8372_8_17		+
chr12	123039011	123039031	5214_7_1		+
chr4	17565161	17565181	17278_5_2		-
chr19	13276495	13276515	11923_4_1		-
chr4	125844505	125844574	17538_5_5		-
chr8	43041605	43041636	21634_5_3		+
chr12	105255127	105255147	5110_5_2		+
chr9	35672924	35672944	22883_7_1		-
chr3	178359146	178359182	16631_7_33		-
chr2	223155327	223155347	13923_5_1		-
chr6	169616650	169616670	19970_5_1		-
chr1	210193070	210193106	2144_5_2		-
chr16	88325924	88325944	8695_5_2		+
chr3	115698216	115698248	16447_6_10		-
chr9	114185743	114185767	22580_6_1		+
chr1	120337756	120337792	1736_7_18		-
chr16	28878943	28878979	8411_8_3		+
chr1	177442679	177442699	2012_6_14		-
chr1	149564434	149564454	1793_5_1		-
chr19	57395868	57395905	11590_5_2		+
chr5	175852445	175852469	18147_5_8		+
chr7	51268669	51268689	21084_8_26		-
chr1	225832842	225832875	1083_5_2		+
chr5	73024080	73024102	17831_5_9		+
chr13	97730684	97730704	5975_6_19		+
chr8	99772965	99773001	22136_5_23		-
chrX	64154555	64154591	23973_3_1		-
chr1	53526053	53526073	1527_6_4		-
chr3	75893511	75893545	16392_9_6		-
chr22	19604923	19604952	14944_5_1		+
chrX	101937912	101937932	23614_5_5		+
chr11	68007882	68007917	3660_7_6		+
chr17	45541482	45541502	9595_3_3		+
chrX	117101715	117101739	24091_9_45		-
chr13	112892508	112892528	6212_11_11		-
chr4	72388300	72388331	16928_4_1		+
chr16	23569577	23569603	8366_5_1		+
chr11	125014820	125014840	3898_7_3		+
chr4	25945340	25945367	16828_5_3		+
chr4	53999920	53999940	16880_4_5		+
chr20	25476289	25476309	14425_5_3		-
chr1	90104857	90104887	505_7_10		+
chr16	68748972	68749007	8603_5_9		+
chr3	37061968	37061988	15585_6_1		+
chr21	41557738	41557766	14692_13_47		+
chr1	244532143	244532208	2254_7_101		-
chr15	55018066	55018086	7220_6_4		+
chr9	129971098	129971126	23211_4_1		-
chr17	31004241	31004261	9415_6_2		+
chr12	122658235	122658263	5209_5_1		+
chr21	41565699	41565723	14692_13_50		+
chr7	106744028	106744054	21302_6_5		-
chr14	34350996	34351025	6744_4_2		-
chr3	4320531	4320551	15495_4_1		+
chr16	45129907	45129936	8967_5_3		-
chr12	9722146	9722167	4755_5_6		+
chr12	49475338	49475392	4875_5_4		+
chr14	103265834	103265858	6619_6_2		+
chr5	76687223	76687244	17846_6_36		+
chr2	224601826	224601846	13927_4_1		-
chr12	119687120	119687150	5771_5_1		-
chr21	33634167	33634190	14659_5_1		+
chr8	662279	662300	21861_5_5		-
chr8	142069343	142069363	22229_7_39		-
chr15	91250470	91250498	7522_8_3		+
chr3	171300412	171300451	16619_5_1		-
chr10	121345683	121345718	3169_6_8		-
chr22	36532106	36532126	15060_4_1		+
chr2	242270391	242270419	13994_6_3		-
chr11	71465643	71465663	4434_5_8		-
chr17	783106	783126	9810_6_10		-
chr15	69373254	69373274	7364_5_3		+
chr15	73648439	73648459	7980_5_4		-
chr1	244413882	244413902	2254_7_59		-
chr3	16905507	16905527	15554_7_2		+
chr7	97795229	97795265	21228_6_5		-
chr3	169228689	169228720	16612_6_4		-
chr5	138523837	138523857	18498_5_14		-
chr3	151647891	151647911	15967_7_17		+
chr14	80883411	80883447	6903_5_3		-
chr19	56422716	56422753	11576_4_1		+
chr16	46968390	46968414	8978_5_7		-
chr9	127040279	127040301	23190_7_2		-
chr13	102106213	102106270	5982_5_7		+
chr18	2660386	2660410	10606_7_4		+
chr9	118362969	118362989	23151_4_4		-
chr12	26033306	26033326	4803_9_14		+
chr11	107388871	107388891	3787_6_1		+
chr11	9149381	9149403	4045_6_4		-
chr19	39552775	39552806	11295_6_1		+
chr8	25118631	25118651	21577_6_15		+
chr2	241638094	241638133	13269_7_14		+
chr8	116614174	116614204	22166_6_18		-
chr7	150561103	150561143	20888_6_1		+
chr1	149884715	149884751	694_7_7		+
chr10	75478326	75478346	2490_8_4		+
chr17	55252338	55252358	9642_6_12		+
chr12	101087049	101087109	5097_7_4		+
chr1	232120035	232120055	1118_7_6		+
chr18	2548337	2548357	10781_5_3		-
chr3	15331450	15331479	16168_6_6		-
chr15	47508935	47508971	7202_3_1		+
chr1	53201052	53201072	401_4_2		+
chr3	4427479	4427505	16123_5_13		-
chr21	34373966	34374002	14664_8_2		+
chrX	131860689	131860709	24133_7_12		-
chr15	70325154	70325174	7947_5_3		-
chr17	54610821	54610841	9636_7_2		+
chr6	38532692	38532712	19605_5_4		-
chr3	16918076	16918096	15554_7_8		+
chr11	19731716	19731736	3365_6_20		+
chr2	37349152	37349172	13399_5_3		-
chr2	159119496	159119516	12987_6_6		+
chr11	19700260	19700280	3365_6_15		+
chr4	146168200	146168220	17568_5_3		-
chr1	205588853	205588888	1012_17_30		+
chr5	58465442	58465477	18319_9_118		-
chr16	14635633	14635663	8315_4_1		+
chr1	109298221	109298266	1667_6_1		-
chr4	151812554	151812586	17578_5_14		-
chr12	68202626	68202646	5017_6_11		+
chr9	89326060	89326095	22488_4_2		+
chr1	181741000	181741025	924_6_7		+
chrX	9559440	9559461	23351_6_25		+
chr5	16866953	16867008	18244_7_22		-
chr10	105392475	105392495	3135_5_9		-
chr3	180525837	180525872	16026_4_1		+
chr9	4190058	4190078	22785_6_19		-
chr3	126541993	126542013	16484_6_17		-
chr20	30440916	30440936	14122_9_11		+
chr2	70298993	70299013	13488_7_2		-
chr18	74932762	74932792	10765_5_1		+
chr22	39337599	39337625	15395_7_20		-
chr1	232210839	232210905	1118_7_36		+
chrX	55779519	55779543	23516_5_3		+
chr8	145938839	145938868	22279_5_5		-
chr22	40631906	40631931	15101_6_13		+
chr4	1089943	1090003	17213_5_4		-
chr1	202785938	202785965	989_4_7		+
chr19	21146237	21146266	11255_7_3		+
chr18	58097762	58097798	10736_6_4		+
chr6	46888125	46888159	19061_4_1		+
chr8	124318996	124319016	22182_4_2		-
chr9	35232684	35232713	22370_4_4		+
chr1	226554535	226554555	1097_7_7		+
chr1	28936566	28936586	250_5_2		+
chr12	41053132	41053158	4834_6_7		+
chr15	70839002	70839022	7953_6_2		-
chr7	5685214	5685246	20941_6_6		-
chr11	27420051	27420121	4097_8_19		-
chr5	58893676	58893703	18319_9_246		-
chr6	2713787	2713811	18703_5_1		+
chrX	15347475	15347495	23843_5_2		-
chr20	16417465	16417518	14385_5_22		-
chr15	54460428	54460448	7219_6_3		+
chr14	29427577	29427597	6731_4_9		-
chr17	62847342	62847378	9684_5_2		+
chr9	110887985	110888019	23105_7_15		-
chr6	167664787	167664824	19322_2_1		+
chr1	166252348	166252368	861_7_28		+
chr15	88225408	88225444	8069_6_14		-
chr18	32738428	32738454	10693_6_5		+
chr16	77168256	77168276	8638_7_31		+
chr1	33585687	33585707	1416_5_5		-
chr7	147940252	147940272	20858_3_1		+
chr20	3733073	3733093	14031_6_2		+
chr5	147628663	147628724	18046_16_1		+
chr14	66253738	66253758	6409_6_31		+
chr13	114079213	114079247	6014_6_5		+
chr7	120385860	120385880	20731_5_1		+
chr7	44661118	44661139	20478_7_10		+
chr1	206014689	206014711	1016_12_8		+
chr15	61142005	61142047	7322_7_4		+
chr2	47501176	47501201	12659_4_2		+
chr7	94544492	94544512	20622_6_5		+
chrY	19202839	19202859	24284_3_3		+
chr3	8933252	8933272	16130_6_9		-
chr2	139175754	139175776	13711_3_1		-
chr2	121956649	121956669	13654_7_12		-
chr2	75740646	75740672	12749_5_3		+
chr2	197062131	197062159	13827_4_2		-
chr1	26039190	26039210	1354_4_1		-
chr10	15883833	15883858	2835_6_2		-
chr19	13854584	13854606	11926_3_1		-
chr15	74609107	74609127	7995_5_4		-
chr7	69111391	69111423	20541_7_77		+
chr2	177835884	177835909	13794_6_8		-
chr1	202444346	202444366	2102_2_1		-
chr22	20501405	20501426	15221_6_1		-
chr17	42583679	42583699	10277_6_6		-
chr3	130983559	130983579	16513_6_6		-
chr8	23118198	23118219	21943_5_1		-
chr18	7765402	7765425	10621_6_57		+
chr10	92607524	92607544	3054_3_1		-
chr1	53556126	53556146	1527_6_6		-
chr15	88758935	88758990	7487_7_3		+
chr11	117832627	117832694	3839_7_4		+
chr14	20795438	20795458	6673_7_5		-
chr3	189444025	189444047	16077_6_13		+
chr13	95461005	95461053	6178_6_26		-
chr1	176453906	176453926	896_6_20		+
chr15	99782174	99782198	8132_6_16		-
chr12	880877	880897	4673_7_18		+
chr1	218373873	218373899	1049_4_2		+
chr20	51064896	51064930	14241_10_26		+
chr7	33009773	33009793	20439_4_4		+
chr7	27824724	27824774	20415_7_7		+
chr21	43293104	43293129	14704_6_4		+
chr20	43117104	43117124	14201_6_10		+
chr7	130671359	130671379	20784_9_1		+
chr7	6268016	6268040	20945_6_6		-
chr17	34330586	34330606	9469_6_6		+
chr10	705649	705669	2785_5_8		-
chr22	44518941	44518961	15124_7_15		+
chr6	14050032	14050052	18746_10_17		+
chr19	4266104	4266134	11035_4_1		+
chr16	3816885	3816905	8793_5_7		-
chr2	204059025	204059045	13858_5_8		-
chr10	69480584	69480611	2966_8_41		-
chr3	35708863	35708902	15583_4_1		+
chr16	82647746	82647768	9109_6_1		-
chr3	15229108	15229149	15546_4_2		+
chr10	102024171	102024191	3105_5_1		-
chr16	16032646	16032666	8324_6_11		+
chr14	52585248	52585320	6787_4_1		-
chr11	11928860	11928890	3336_7_22		+
chr1	86109580	86109607	1611_3_1		-
chr5	59089682	59089716	18319_9_356		-
chr20	37000381	37000401	14179_5_1		+
chr11	130274999	130275032	4660_6_19		-
chr17	55085032	55085052	9641_5_5		+
chr7	43682725	43682745	21052_7_18		-
chr1	218895924	218895951	1051_5_7		+
chr16	77229457	77229477	8638_7_34		+
chr1	148547365	148547385	673_6_5		+
chr1	74533822	74533858	463_3_1		+
chr9	124743905	124743979	22621_6_2		+
chr4	25286690	25286712	16826_2_1		+
chrX	70676398	70676430	23552_8_2		+
chr3	189782418	189782438	16077_6_37		+
chr19	55123033	55123063	12337_6_6		-
chr6	35723266	35723309	19589_5_1		-
chr19	13277143	13277163	11923_4_2		-
chr6	35988984	35989004	19591_8_36		-
chr7	105272496	105272516	21298_5_10		-
chr8	120851000	120851025	22173_5_2		-
chr22	44112682	44112710	15121_5_1		+
chrX	150491016	150491057	23750_5_1		+
chr10	64871835	64871863	2962_7_31		-
chr8	18529894	18529925	21926_5_1		-
chr10	6251910	6251930	2308_5_6		+
chr1	92969866	92969901	1632_5_11		-
chr17	72831667	72831687	9748_7_7		+
chr17	57970439	57970483	9661_5_7		+
chr5	138963071	138963091	17990_6_10		+
chr8	95985903	95985932	21732_5_2		+
chr9	133325954	133325974	22701_9_29		+
chr8	26249154	26249174	21577_6_128		+
chr3	14674329	14674364	15542_4_2		+
chr2	61106763	61106783	12679_5_4		+
chr6	147172152	147172178	19267_3_1		+
chr2	29108307	29108351	12603_5_3		+
chr18	7814722	7814742	10621_6_62		+
chr15	65684849	65684869	7349_5_3		+
chr8	117794075	117794095	22167_6_4		-
chr1	206426335	206426360	2134_4_1		-
chr7	16708220	16708240	20379_6_8		+
chr13	48620302	48620341	5912_8_29		+
chr14	58987936	58987956	6805_7_7		-
chr1	222040280	222040310	2180_5_1		-
chrX	24694212	24694240	23398_7_16		+
chr1	178254315	178254336	906_5_3		+
chr2	10809734	10809771	12535_5_1		+
chr15	99780731	99780780	8132_6_12		-
chrX	117432753	117432773	23660_8_15		+
chr14	99530604	99530626	6538_6_3		+
chr3	48850695	48850715	16275_5_4		-
chr15	48515399	48515431	7206_5_1		+
chr3	71559492	71559528	16383_5_19		-
chr15	90400891	90400911	7499_9_83		+
chr9	72118168	72118190	22456_6_4		+
chr3	113749456	113749476	16433_4_2		-
chr15	97136829	97136849	7530_11_97		+
chr13	57135995	57136015	5937_3_1		+
chr7	23408559	23408579	20982_8_37		-
chr2	197412626	197412662	13830_4_1		-
chr19	59786752	59786785	11628_4_2		+
chr9	124957200	124957235	23180_7_2		-
chr19	59069765	59069785	11614_7_1		+
chr13	74879779	74879799	6158_6_1		-
chr11	57205286	57205345	3489_6_5		+
chr10	14681080	14681100	2827_7_31		-
chr11	6194853	6194873	4009_6_2		-
chr7	129322434	129322465	21361_7_7		-
chr11	60456246	60456266	3527_4_1		+
chr3	161072395	161072416	15994_4_48		+
chr7	21942236	21942266	20975_6_9		-
chr21	29274979	29275001	14773_5_8		-
chr14	90567593	90567628	6927_5_3		-
chr11	108150328	108150348	3790_6_17		+
chr20	42954417	42954437	14199_6_4		+
chr1	223808010	223808030	2185_7_7		-
chr2	54645017	54645039	12668_5_10		+
chr1	244540177	244540227	2254_7_105		-
chr9	101885516	101885542	23083_6_6		-
chr1	232249322	232249342	1118_7_46		+
chr14	54126434	54126459	6361_6_3		+
chr19	16088858	16088878	11190_4_2		+
chr17	60455594	60455614	10391_5_1		-
chr1	152488241	152488261	736_6_9		+
chr17	20065239	20065259	9319_6_6		+
chr11	19728359	19728379	3365_6_16		+
chr8	95822992	95823012	21730_4_2		+
chr14	57797139	57797164	6376_4_4		+
chr13	26581580	26581605	6051_6_7		-
chr2	114063779	114063812	12898_4_1		+
chr17	9733268	9733288	9266_8_14		+
chr13	96736061	96736081	5972_6_11		+
chr10	71840553	71840573	2466_7_1		+
chr5	14491546	14491570	17706_9_80		+
chr7	92286232	92286252	21206_10_75		-
chr15	97318992	97319012	7530_11_159		+
chr2	68287890	68287912	13476_6_3		-
chr1	213954217	213954248	2155_3_1		-
chr10	70206903	70206934	2452_6_10		+
chr19	11010200	11010251	11115_5_9		+
chr10	105746706	105746726	2678_6_5		+
chr2	85401381	85401447	13536_13_6		-
chr3	121092588	121092624	16456_7_6		-
chr12	130114656	130114676	5230_6_16		+
chr8	119085939	119085964	22169_7_10		-
chr12	118353842	118353882	5167_4_2		+
chr12	11023308	11023328	5348_6_26		-
chr2	183316126	183316146	13060_4_6		+
chr9	94428725	94428751	23038_7_2		-
chr1	224038112	224038168	1074_8_5		+
chr7	137230562	137230582	21388_8_13		-
chr9	132001973	132001997	22689_5_3		+
chr16	77453579	77453599	8638_7_65		+
chr16	86043543	86043586	9128_6_7		-
chr19	13112445	13112465	11152_5_1		+
chr10	75548442	75548474	2490_8_22		+
chr6	30145264	30145289	18850_5_1		+
chr18	7571242	7571264	10621_6_5		+
chr12	78766383	78766403	5628_5_5		-
chr2	110229563	110229599	13620_3_1		-
chr22	29629171	29629198	15021_6_6		+
chr6	20796512	20796532	18760_5_28		+
chr16	77468709	77468741	8638_7_68		+
chr11	111373854	111373879	3804_5_4		+
chr18	7974367	7974387	10621_6_73		+
chr12	122292492	122292557	5205_4_3		+
chr16	23586101	23586121	8366_5_4		+
chr16	48922104	48922124	8982_5_1		-
chr15	74081564	74081584	7993_5_2		-
chr20	42561716	42561736	14499_5_2		-
chr5	140907410	140907430	18520_7_4		-
chr20	16326749	16326769	14385_5_5		-
chr9	101720552	101720572	22546_5_3		+
chr11	75303049	75303069	3716_6_5		+
chr9	94428926	94428964	23038_7_3		-
chr9	20682341	20682364	22332_5_3		+
chr6	130068203	130068232	19844_6_19		-
chr9	129768204	129768224	23207_7_4		-
chr5	93706089	93706117	18397_6_13		-
chr18	8718481	8718505	10623_6_6		+
chr15	64052547	64052570	7925_4_2		-
chr3	38410196	38410222	15596_5_8		+
chr7	116471343	116471364	20726_8_35		+
chr1	229136682	229136702	2216_5_1		-
chr7	1496298	1496356	20923_6_1		-
chr10	63338733	63338753	2441_6_2		+
chr12	97517581	97517630	5079_6_1		+
chr16	68200572	68200592	8601_7_9		+
chr4	88255593	88255616	16975_7_15		+
chr6	89502177	89502197	19752_5_6		-
chr10	93737340	93737360	2597_5_6		+
chr19	16577263	16577283	11961_5_6		-
chr1	184631777	184631802	933_5_2		+
chr20	34840945	34840965	14476_6_3		-
chr3	122918933	122918953	16465_6_10		-
chr4	83965317	83965337	17422_6_2		-
chr15	97021057	97021130	7530_11_5		+
chr6	14049688	14049715	18746_10_14		+
chr7	55206765	55206785	20502_10_63		+
chr1	172728770	172728790	889_5_27		+
chr7	44669264	44669300	20478_7_25		+
chr6	159150306	159150335	19932_5_4		-
chr19	52337573	52337593	11492_5_1		+
chr4	148875164	148875200	17107_5_1		+
chr20	20234069	20234097	14081_4_4		+
chr6	18368040	18368060	19384_6_3		-
chr6	4742554	4742574	18716_9_20		+
chr2	182490633	182490665	13058_7_4		+
chr4	41149654	41149689	16854_9_49		+
chr15	84118760	84118780	8050_4_1		-
chr1	93187773	93187796	1633_4_3		-
chr12	122003110	122003140	5788_4_1		-
chrX	18721664	18721684	23381_4_5		+
chr10	47818993	47819045	2410_7_5		+
chr5	114887435	114887455	18434_5_2		-
chr17	35581501	35581521	9487_6_5		+
chr17	70612629	70612670	9719_4_1		+
chr1	112906776	112906796	1696_5_1		-
chr15	41039987	41040007	7807_5_1		-
chr15	39509232	39509264	7155_5_1		+
chr7	24920288	24920308	20986_6_16		-
chr11	33115275	33115295	4110_5_6		-
chr6	38042982	38043004	19005_7_35		+
chr1	223249021	223249041	1070_8_4		+
chr21	16031319	16031345	14619_6_1		+
chr10	61320275	61320295	2955_5_14		-
chr14	52428462	52428489	6786_5_5		-
chr17	41580776	41580797	10271_7_21		-
chrX	46689791	46689811	23444_5_8		+
chr8	15448101	15448122	21533_5_1		+
chr2	223512352	223512376	13199_6_15		+
chr9	102237769	102237790	22549_4_1		+
chr7	98532879	98532899	21230_8_2		-
chr1	148237810	148237830	1775_5_4		-
chr1	184176291	184176323	931_4_1		+
chr12	43937232	43937303	4837_7_7		+
chr13	97736547	97736567	5975_6_22		+
chr3	123025018	123025049	16466_6_11		-
chr5	55014649	55014683	18312_5_4		-
chr6	14042569	14042595	18746_10_7		+
chr21	16101823	16101895	14619_6_10		+
chr4	57532474	57532497	17351_4_1		-
chr6	18081905	18081939	19381_6_14		-
chr2	234017317	234017372	13241_6_13		+
chr12	27717319	27717339	4810_6_12		+
chr11	82404273	82404301	4479_5_1		-
chr14	66278412	66278432	6409_6_32		+
chr19	58004500	58004520	12397_4_2		-
chr22	19625058	19625078	14944_5_2		+
chr14	22864744	22864771	6279_5_2		+
chr11	122539267	122539287	4617_6_7		-
chr22	37457032	37457068	15072_5_4		+
chr14	66812821	66812869	6411_6_4		+
chr5	16843325	16843345	18244_7_21		-
chr9	96608064	96608084	22528_11_3		+
chr3	186877874	186877898	16660_5_2		-
chr5	58621832	58621852	18319_9_208		-
chr12	119026366	119026389	5760_5_1		-
chr21	37395205	37395225	14678_7_10		+
chrX	24791849	24791869	23398_7_25		+
chr15	57395606	57395626	7876_9_36		-
chr10	76046701	76046722	2491_7_52		+
chr11	21182324	21182355	3369_4_3		+
chr5	93701865	93701888	18397_6_12		-
chr5	93930933	93930958	18399_4_2		-
chr9	90265868	90265888	22496_7_24		+
chr20	35432570	35432591	14165_5_1		+
chr19	55479256	55479276	11559_4_2		+
chr21	46443392	46443429	14886_6_4		-
chr20	42270053	42270085	14495_7_5		-
chr17	71043488	71043512	9725_4_1		+
chr16	17471172	17471245	8853_6_20		-
chr16	14465629	14465649	8839_6_1		-
chrY	7295700	7295720	24260_5_3		+
chr2	36524025	36524061	12622_10_27		+
chr16	69263045	69263071	9065_7_1		-
chr10	114703376	114703396	2699_6_3		+
chr4	41249438	41249481	16854_9_77		+
chr17	55509919	55509944	10355_4_3		-
chr3	135420329	135420349	16528_7_16		-
chr19	21021341	21021361	11253_6_4		+
chr3	123013948	123013968	16466_6_3		-
chr12	67311301	67311335	5009_6_4		+
chr3	47932233	47932253	16260_7_9		-
chr8	117928784	117928805	22168_6_1		-
chrX	67558609	67558629	23977_5_21		-
chr15	54253845	54253865	7868_6_7		-
chr11	11822223	11822243	3336_7_2		+
chrX	107614185	107614247	23643_6_6		+
chr15	25019982	25020007	7041_4_3		+
chr2	43973705	43973741	13422_6_2		-
chr12	118083611	118083641	5165_3_3		+
chr9	139192067	139192088	23303_6_2		-
chr12	122265768	122265788	5790_5_5		-
chr2	43955489	43955513	12644_2_1		+
chr2	190042697	190042727	13071_5_2		+
chr11	31429179	31429199	4106_7_1		-
chr5	94019936	94019973	17880_9_23		+
chr15	91257230	91257253	7522_8_7		+
chr5	56548373	56548393	17780_6_4		+
chr5	156399489	156399510	18575_2_1		-
chr7	16659562	16659596	20379_6_3		+
chr16	23053043	23053070	8892_6_4		-
chr2	11384726	11384750	13318_7_22		-
chr1	35617272	35617298	291_6_17		+
chr19	13347893	13347914	11923_4_3		-
chr20	51026601	51026621	14241_10_7		+
chr7	92283582	92283607	21206_10_69		-
chr7	141484362	141484397	20821_3_1		+
chr12	97665216	97665248	5672_4_1		-
chr19	52158658	52158711	11490_5_4		+
chr20	47284671	47284691	14229_5_4		+
chr6	16590040	16590067	19379_6_14		-
chr17	2534355	2534388	9177_7_13		+
chr16	68207300	68207326	8601_7_13		+
chr3	142764774	142764794	15946_6_17		+
chr18	53997659	53997685	10727_6_25		+
chr18	7602565	7602585	10621_6_27		+
chr1	245393266	245393286	2260_6_7		-
chr17	130522	130542	9805_4_3		-
chr7	23398214	23398250	20982_8_30		-
chrX	100292724	100292744	23600_5_4		+
chr6	4765695	4765715	18716_9_49		+
chr7	73774807	73774831	20558_6_8		+
chr17	77472628	77472648	10510_7_6		-
chr8	100910691	100910727	21744_5_34		+
chr3	121444098	121444128	16457_5_5		-
chr13	113210030	113210082	6009_6_2		+
chr3	128937891	128937916	16499_5_3		-
chr11	73078787	73078807	4443_5_3		-
chr16	66685359	66685379	8587_5_2		+
chrX	117435551	117435582	23660_8_19		+
chr2	235542861	235542881	13247_5_2		+
chr6	111905462	111905497	19803_5_19		-
chr13	102106724	102106744	5982_5_10		+
chr22	36604194	36604214	15063_5_2		+
chr22	28670599	28670632	15014_5_2		+
chr13	24368300	24368320	6043_6_4		-
chr4	186620845	186620865	17659_3_1		-
chr21	40402602	40402633	14838_4_3		-
chr10	114801269	114801289	2699_6_18		+
chr11	86028945	86028966	4487_5_11		-
chr17	24016373	24016429	9365_6_7		+
chr6	100102369	100102389	19772_4_1		-
chr17	33047489	33047509	10111_5_1		-
chr5	138258386	138258419	17987_7_17		+
chr15	75191070	75191090	7997_5_2		-
chr5	14498715	14498735	17706_9_83		+
chrX	128877924	128877946	23687_4_1		+
chr7	30074647	30074667	20425_6_1		+
chr15	53437709	53437729	7863_5_1		-
chr18	22083976	22084000	10671_5_1		+
chr3	191294109	191294129	16673_7_11		-
chr11	9714996	9715035	3327_5_7		+
chr15	70193660	70193690	7944_5_5		-
chr12	95663169	95663190	5075_3_2		+
chr17	2002599	2002622	9824_6_2		-
chr22	34608629	34608649	15316_6_17		-
chr12	110438464	110438484	5730_7_4		-
chr6	118108817	118108839	19201_5_1		+
chr10	14657684	14657704	2827_7_20		-
chr1	100486783	100486806	1654_5_3		-
chr11	60953108	60953128	4295_7_7		-
chr11	5405246	5405266	4003_7_21		-
chr20	60032924	60032960	14574_6_4		-
chr2	55371910	55371983	13445_4_2		-
chr12	15574602	15574622	4782_3_3		+
chr11	62407286	62407306	3561_6_7		+
chr12	26009904	26009924	4803_9_5		+
chr9	85280113	85280133	23006_4_6		-
chr18	696195	696216	10778_7_4		-
chr14	29387823	29387843	6731_4_5		-
chr5	140948815	140948835	18520_7_18		-
chrX	15361398	15361424	23843_5_3		-
chr1	210934036	210934056	2147_4_2		-
chr1	209203738	209203772	2139_4_1		-
chr20	39171130	39171156	14182_6_16		+
chr19	8430507	8430541	11087_5_3		+
chr3	173278148	173278168	16018_7_18		+
chr5	96131020	96131048	17888_5_14		+
chr1	153731088	153731115	1867_5_18		-
chr12	888766	888786	4673_7_22		+
chr2	55277025	55277045	13443_7_3		-
chr19	17039656	17039676	11964_4_3		-
chr7	3423493	3423524	20344_6_25		+
chr8	142026943	142026966	22229_7_36		-
chr16	80099588	80099608	8644_8_15		+
chr17	78000178	78000210	10525_5_2		-
chr13	78865117	78865147	6167_7_12		-
chr18	70485778	70485815	10757_5_2		+
chr11	12777530	12777550	3340_10_60		+
chr1	167620484	167620506	867_6_3		+
chr5	133532486	133532513	18472_5_10		-
chr7	5740239	5740259	20941_6_14		-
chr5	170749876	170749908	18124_6_1		+
chr4	15237389	15237409	17267_4_6		-
chr21	42864766	42864790	14701_4_3		+
chr17	57974083	57974106	9661_5_11		+
chrX	118437891	118437911	23667_5_2		+
chr1	53118870	53118890	399_6_8		+
chr19	49494155	49494185	12233_5_6		-
chr12	122648047	122648067	5208_7_4		+
chr11	100340259	100340288	3770_6_1		+
chr19	54301274	54301294	11531_6_5		+
chr4	9724313	9724333	17255_5_2		-
chr17	40148516	40148547	9545_6_1		+
chr12	55738507	55738533	5568_6_2		-
chr1	20973532	20973552	1322_7_11		-
chr4	79745811	79745843	16953_4_2		+
chr6	64424218	64424238	19097_5_2		+
chr6	7699368	7699404	18725_9_19		+
chr3	185560632	185560652	16653_3_1		-
chr11	77284738	77284758	4468_5_2		-
chrX	134320313	134320334	23705_3_1		+
chr2	137489429	137489461	12965_4_1		+
chr12	31568986	31569006	5409_7_4		-
chr5	39445594	39445614	18279_8_5		-
chr1	162930076	162930117	847_7_33		+
chr1	112973319	112973346	593_7_1		+
chr5	107001036	107001056	18420_6_13		-
chr11	3844179	3844199	3270_6_1		+
chr6	101430696	101430745	19775_5_10		-
chr2	46815506	46815526	12654_7_11		+
chr17	46688379	46688399	10326_6_16		-
chr3	173419513	173419533	16018_7_43		+
chr17	43083987	43084013	9571_5_2		+
chr8	146094894	146094915	22283_4_2		-
chr7	28042992	28043012	21006_6_7		-
chr6	34729229	34729252	19583_5_16		-
chr21	45348466	45348494	14730_10_12		+
chr14	30740177	30740201	6734_4_3		-
chr20	39114552	39114575	14182_6_3		+
chr22	36124199	36124232	15370_5_1		-
chr3	127849475	127849495	16495_5_2		-
chr15	30495682	30495702	7747_6_3		-
chr1	222562132	222562152	2182_5_3		-
chr3	48578320	48578368	16269_8_3		-
chr10	95258384	95258404	2604_6_2		+
chr1	24578961	24578981	1348_4_1		-
chr10	14658814	14658875	2827_7_21		-
chr19	6667911	6667941	11822_6_4		-
chr3	52933776	52933796	16336_5_1		-
chr1	195343460	195343496	2060_6_1		-
chr1	45797234	45797254	368_5_1		+
chr12	121469363	121469390	5783_6_13		-
chr15	57323609	57323637	7876_9_21		-
chr22	26518582	26518602	15269_8_4		-
chr14	36282698	36282718	6751_4_2		-
chr17	45086093	45086113	10309_6_3		-
chr14	52121860	52121880	6356_5_1		+
chr1	6769698	6769719	76_5_1		+
chr7	110726421	110726443	21312_9_70		-
chr18	42783824	42783844	10705_5_4		+
chr2	53979137	53979166	13440_5_6		-
chr5	108698856	108698915	18422_6_1		-
chr16	10413071	10413098	8302_6_4		+
chr7	101518827	101518847	20682_9_85		+
chr8	9974911	9974931	21511_4_2		+
chr18	19965924	19965960	10665_5_10		+
chr2	85401808	85401846	13536_13_8		-
chr14	50018883	50018903	6777_5_7		-
chr9	4511036	4511056	22305_4_1		+
chr12	20423095	20423156	4790_11_5		+
chr3	71196279	71196301	16383_5_4		-
chr9	133325591	133325614	22701_9_28		+
chr8	9965091	9965111	21511_4_1		+
chr1	16338746	16338766	1283_5_2		-
chr7	110860194	110860218	21312_9_137		-
chr9	132727286	132727307	22696_7_25		+
chr4	41228306	41228329	16854_9_69		+
chrX	69912690	69912722	23982_4_1		-
chr1	42422943	42422967	1468_6_1		-
chr5	94033017	94033044	17880_9_29		+
chr22	24099196	24099231	15261_4_2		-
chr5	150428843	150428878	18558_5_3		-
chr19	602015	602035	11723_3_1		-
chr1	212754768	212754789	2153_6_16		-
chr17	37658559	37658597	10213_7_4		-
chr7	38832009	38832044	21044_5_9		-
chr10	120474156	120474176	3164_5_1		-
chr1	90140539	90140565	505_7_17		+
chr11	12681177	12681197	3340_10_22		+
chr17	24346733	24346764	10055_3_1		-
chr13	19551651	19551673	5828_6_17		+
chr8	19558996	19559033	21927_7_16		-
chr16	583262	583282	8204_5_1		+
chr6	474797	474821	19332_6_1		-
chr1	177336482	177336505	2012_6_2		-
chr4	78118343	78118365	16948_7_3		+
chr9	101841876	101841912	23083_6_4		-
chr17	70767187	70767221	10435_4_2		-
chr3	180810921	180810941	16029_4_1		+
chr9	138421242	138421284	23280_6_1		-
chr2	99461801	99461853	13595_6_6		-
chr7	65220720	65220740	20534_7_3		+
chr8	144838940	144838961	21826_5_2		+
chr5	142746296	142746316	18530_6_32		-
chr8	42969940	42969960	21633_5_3		+
chr2	44031992	44032022	13422_6_9		-
chr3	9466877	9466897	15507_8_14		+
chr3	41875801	41875821	16223_4_6		-
chr3	124324368	124324404	15864_8_12		+
chr7	81720629	81720658	21185_6_3		-
chr11	124173940	124173969	4635_7_10		-
chr17	40555829	40555849	10260_5_3		-
chr5	93278304	93278336	18396_5_13		-
chr8	26564568	26564601	21579_6_2		+
chr4	124117067	124117090	17060_6_6		+
chr17	64637238	64637258	10403_3_2		-
chr4	2301965	2301985	17226_5_1		-
chr1	28014649	28014684	236_4_4		+
chr10	63891267	63891287	2442_3_2		+
chr7	23201713	23201764	20393_6_4		+
chr1	229612792	229612812	2220_8_18		-
chr7	127885301	127885325	20755_5_1		+
chr2	114402243	114402263	12900_6_6		+
chr22	45593568	45593595	15133_6_4		+
chr1	241510025	241510060	1138_5_1		+
chr1	29439078	29439098	253_5_2		+
chr16	79301823	79301859	9100_8_4		-
chr20	57257552	57257572	14268_6_5		+
chr13	75279523	75279544	5949_6_18		+
chr11	46520008	46520033	4209_7_7		-
chr19	12505195	12505230	11904_4_7		-
chr3	194530034	194530057	16680_3_1		-
chr14	68431251	68431271	6842_6_4		-
chr5	72963164	72963202	17831_5_1		+
chr2	234098798	234098826	13957_4_3		-
chr15	41128712	41128732	7807_5_6		-
chr19	18394700	18394726	11227_4_1		+
chrX	48832687	48832720	23921_5_5		-
chr12	92652627	92652650	5063_5_5		+
chr17	56590049	56590081	9652_5_23		+
chr2	86273395	86273415	13545_5_8		-
chr17	19140909	19140941	9314_6_7		+
chr3	173384063	173384083	16018_7_39		+
chr1	77847130	77847150	1591_7_8		-
chr2	28489749	28489769	12599_7_2		+
chr11	28043142	28043169	4101_5_5		-
chr8	56960083	56960104	21653_4_1		+
chr9	100914511	100914547	22543_8_7		+
chr3	29308229	29308249	15571_4_4		+
chr11	12713330	12713350	3340_10_40		+
chr7	73713060	73713083	20558_6_2		+
chr19	18449469	18449489	11984_5_3		-
chr4	111624454	111624497	17033_3_1		+
chr2	133843029	133843050	13702_5_3		-
chr22	38939024	38939044	15087_6_14		+
chr20	51179717	51179746	14241_10_71		+
chr6	35920907	35920931	19591_8_1		-
chr22	21822225	21822259	14964_3_1		+
chr5	109104831	109104853	17901_6_2		+
chr19	18962878	18962904	11990_5_1		-
chr7	56088303	56088323	20508_5_1		+
chr16	87312043	87312070	9139_7_3		-
chr2	172093471	172093491	13022_5_2		+
chr1	54622523	54622543	1537_6_8		-
chr7	36440622	36440644	20452_7_12		+
chr6	169808333	169808353	19970_5_17		-
chr9	98201965	98202035	23056_5_2		-
chr4	187856623	187856643	17664_4_2		-
chr16	87989315	87989342	9146_8_30		-
chr7	73569645	73569671	20556_6_19		+
chrX	106093956	106093976	24066_4_5		-
chr18	9790526	9790550	10628_6_5		+
chr1	78253391	78253411	476_4_1		+
chr16	17375438	17375458	8853_6_10		-
chr1	978459	978493	25_6_5		+
chr1	229537646	229537681	2219_4_1		-
chr19	18465686	18465706	11984_5_4		-
chr4	91393924	91393960	16993_5_18		+
chr17	71316341	71316361	9731_5_5		+
chr6	111879877	111879897	19803_5_12		-
chr11	16829032	16829053	4069_6_2		-
chr11	31342654	31342674	4105_3_6		-
chr16	8868155	8868185	8814_6_1		-
chr13	27723396	27723416	5859_6_17		+
chr10	30647852	30647888	2871_5_1		-
chr7	127450299	127450338	20748_8_81		+
chr5	154235666	154235697	18085_6_3		+
chr4	76787161	76787181	17395_5_1		-
chr6	57079960	57080025	19091_5_9		+
chr1	154212458	154212478	1874_6_3		-
chr3	196587608	196587634	16693_5_7		-
chr7	101370735	101370763	20682_9_72		+
chr10	27851640	27851698	2366_5_4		+
chr3	108826682	108826702	15806_7_19		+
chr15	62314349	62314369	7908_5_4		-
chr9	21854221	21854243	22335_6_5		+
chr3	189445079	189445109	16077_6_14		+
chr16	57207124	57207144	9012_6_10		-
chr6	44465778	44465812	19053_5_1		+
chr11	95167322	95167342	3767_6_1		+
chr9	88040612	88040632	23014_5_11		-
chr2	47241246	47241282	13431_4_1		-
chr14	57872157	57872182	6377_4_3		+
chr13	109915628	109915652	5991_6_10		+
chr1	152458067	152458094	1845_5_1		-
chr18	53995449	53995485	10727_6_24		+
chr15	57521206	57521232	7231_6_8		+
chr5	172971223	172971247	18617_5_2		-
chr7	138707754	138707785	20806_6_4		+
chr5	445956	446023	17676_9_50		+
chr12	95205817	95205837	5666_6_2		-
chr22	38571950	38571970	15394_4_4		-
chr10	74124882	74124902	2479_7_1		+
chr8	62405814	62405834	21667_3_2		+
chr15	26168060	26168080	7695_5_7		-
chr21	45764083	45764110	14882_6_3		-
chr13	31978862	31978923	6076_6_2		-
chrX	47307885	47307905	23452_5_1		+
chr11	119746226	119746256	3862_6_4		+
chr7	127156587	127156611	20748_8_12		+
chr5	80028192	80028212	17858_5_1		+
chr14	70539025	70539063	6426_6_11		+
chr3	29347924	29347944	15571_4_16		+
chr11	109628373	109628393	4547_5_6		-
chr12	12283571	12283591	5351_5_19		-
chr11	60446821	60446841	3526_6_2		+
chr4	185876937	185876957	17652_4_3		-
chr15	97109984	97110004	7530_11_68		+
chr9	94430474	94430494	23038_7_4		-
chr12	38784704	38784724	5419_6_17		-
chr21	46563174	46563194	14888_4_1		-
chr1	224109217	224109239	2186_5_1		-
chr12	122635549	122635569	5208_7_1		+
chr1	166090694	166090725	1972_3_1		-
chr3	129972247	129972270	15886_7_12		+
chr11	28126593	28126613	3379_6_5		+
chr18	9838349	9838377	10628_6_10		+
chrY	4957923	4957959	24254_5_2		+
chr12	107766023	107766045	5710_5_4		-
chr7	92258357	92258377	21206_10_54		-
chr16	19631480	19631500	8861_4_1		-
chr17	25956217	25956267	9383_3_1		+
chr2	170198254	170198281	13011_4_1		+
chr7	156202625	156202647	21473_7_3		-
chr12	75348780	75348810	5623_5_3		-
chr5	22856363	22856399	18250_3_3		-
chr3	108813746	108813766	15806_7_17		+
chr11	63658307	63658377	4336_6_6		-
chr17	44266058	44266078	9583_4_1		+
chr2	72881270	72881300	13500_6_23		-
chr7	101370616	101370636	20682_9_71		+
chr8	128878131	128878151	21798_9_4		+
chr12	54890045	54890066	5548_4_2		-
chr1	55361000	55361027	1542_6_5		-
chr22	35215006	35215029	15322_6_2		-
chr14	72858188	72858212	6860_6_7		-
chr5	36923547	36923567	17742_7_5		+
chr17	46537722	46537768	10325_6_21		-
chrX	74226526	74226562	24006_4_5		-
chr12	55291398	55291458	5558_6_7		-
chr1	161588365	161588385	846_7_6		+
chr20	44417962	44417986	14528_6_5		-
chr16	56380858	56380882	9006_6_10		-
chr9	133014814	133014839	22699_6_3		+
chr7	23414967	23415001	20982_8_43		-
chr7	99787513	99787546	20656_6_8		+
chr10	98642550	98642570	2620_6_11		+
chr22	18685880	18685900	15198_4_2		-
chr5	93119404	93119424	18396_5_9		-
chr20	32430966	32430986	14142_6_1		+
chr1	93834393	93834425	1636_6_1		-
chr2	97193416	97193436	12805_4_3		+
chr3	47077739	47077759	16254_5_4		-
chr12	49122428	49122448	4873_6_3		+
chr1	89356737	89356763	1620_3_1		-
chr11	9715211	9715231	3327_5_8		+
chr7	23393492	23393535	20982_8_21		-
chr12	75394851	75394883	5623_5_6		-
chr3	50011563	50011583	15677_5_9		+
chr11	68331801	68331823	4416_5_9		-
chr1	6198675	6198703	68_5_4		+
chr6	15493272	15493292	18748_7_18		+
chr8	100278864	100278884	21744_5_6		+
chr17	6608817	6608845	9217_3_1		+
chr12	122782679	122782699	5212_5_1		+
chr7	72747017	72747046	20548_8_2		+
chr19	49490161	49490184	12233_5_4		-
chr7	69073092	69073115	20541_7_68		+
chrX	47137684	47137708	23451_3_1		+
chr21	31995125	31995145	14802_6_5		-
chr2	26466882	26466902	12570_6_11		+
chr12	11161584	11161604	5348_6_37		-
chr12	52152386	52152412	4906_7_2		+
chr11	84966261	84966297	4482_4_9		-
chr11	95752824	95752844	4510_5_1		-
chr4	166445656	166445692	17150_5_4		+
chr1	162843883	162843905	847_7_15		+
chr1	19304046	19304070	1304_6_4		-
chr18	41729581	41729601	10885_5_2		-
chr3	124778465	124778486	16477_6_10		-
chr4	191105687	191105707	17196_5_1		+
chr9	19289788	19289823	22330_5_1		+
chr18	2669866	2669895	10606_7_7		+
chr6	12138953	12138982	18741_7_8		+
chr17	27493993	27494013	9393_5_1		+
chr2	61439463	61439483	13456_6_20		-
chr11	26603966	26604016	3375_4_2		+
chr3	160969816	160969836	15994_4_9		+
chr16	45771414	45771434	8974_5_1		-
chr22	44456494	44456514	15124_7_4		+
chr8	95455947	95456005	22123_5_1		-
chr9	94663931	94663951	23041_5_1		-
chr11	30311738	30311758	3381_4_1		+
chr19	50307777	50307802	11467_5_4		+
chr2	223438925	223438945	13199_6_1		+
chr5	74087058	74087091	18351_4_4		-
chr16	88386578	88386614	9151_6_3		-
chr15	97930029	97930049	7533_7_5		+
chrX	131011813	131011878	23695_7_4		+
chr11	8077117	8077137	3321_3_1		+
chr3	123642827	123642867	16470_6_2		-
chr2	96293769	96293789	13573_6_1		-
chr2	183596997	183597017	13808_5_14		-
chr18	17139722	17139778	10656_7_29		+
chr3	185372755	185372789	16048_6_2		+
chr13	112908542	112908570	6212_11_22		-
chr21	37375792	37375812	14678_7_9		+
chrX	12255169	12255191	23358_4_2		+
chr11	47115287	47115307	3436_10_60		+
chr9	114104185	114104205	23122_6_12		-
chr7	110972124	110972144	21312_9_153		-
chr7	65077366	65077386	21123_4_1		-
chr7	152136552	152136610	20897_5_11		+
chr11	12788884	12788918	3340_10_62		+
chr3	127233514	127233541	16488_5_2		-
chr22	38852445	38852479	15087_6_8		+
chr7	1112297	1112327	20920_6_7		-
chr7	104510924	104510947	20700_6_18		+
chr4	68205195	68205215	17357_5_3		-
chr15	90287505	90287552	7499_9_26		+
chr7	150843413	150843433	21459_7_9		-
chr22	45148782	45148802	15450_4_1		-
chr8	8742465	8742485	21889_6_6		-
chr4	169888330	169888350	17155_7_7		+
chr1	177561412	177561432	901_8_9		+
chr17	32884890	32884910	9449_4_4		+
chr5	167915732	167915752	18602_4_1		-
chr12	119142275	119142295	5763_8_4		-
chr9	113855944	113855976	23121_4_1		-
chr7	28831675	28831710	20416_3_4		+
chr9	102285852	102285872	22549_4_3		+
chr9	114055447	114055467	23122_6_8		-
chr1	200241736	200241756	969_6_6		+
chr5	96068656	96068681	17888_5_5		+
chr3	116326191	116326241	16447_6_57		-
chr12	108512474	108512494	5127_3_1		+
chr1	164089620	164089649	853_9_16		+
chr5	145506146	145506166	18535_6_1		-
chr6	143183754	143183781	19890_4_3		-
chr5	680208	680228	17679_8_17		+
chr8	116567897	116567923	22166_6_6		-
chr2	105370942	105370967	13609_7_19		-
chr4	41093921	41093974	16854_9_27		+
chr5	37330791	37330819	18271_6_1		-
chr17	34487256	34487278	10132_3_1		-
chr10	69451135	69451155	2966_8_31		-
chrX	135901547	135901572	23719_6_14		+
chr12	32219033	32219055	4822_5_10		+
chr12	130982935	130982955	5236_5_1		+
chr5	76731707	76731727	17846_6_46		+
chr20	61724596	61724616	14599_4_3		-
chr14	21010474	21010494	6676_4_1		-
chr17	55215725	55215792	9642_6_8		+
chr9	37156733	37156758	22390_7_3		+
chr15	91275168	91275190	7522_8_13		+
chr14	58973827	58973850	6805_7_2		-
chr17	38078493	38078513	10219_4_1		-
chr18	43616058	43616078	10899_9_1		-
chr17	71200351	71200371	9729_4_2		+
chr9	116293683	116293703	23146_7_11		-
chr17	27296856	27296876	9391_5_2		+
chr7	55073040	55073060	20502_10_7		+
chr1	89099215	89099236	1616_4_1		-
chr5	58706080	58706100	18319_9_226		-
chr9	135198588	135198623	23251_9_3		-
chr5	17329650	17329670	17711_13_51		+
chr6	20987956	20987976	18760_5_39		+
chr1	111300320	111300351	1687_5_3		-
chr17	35799066	35799131	10147_5_1		-
chr7	55105382	55105413	20502_10_45		+
chr5	93160126	93160154	18396_5_10		-
chr1	39393637	39393657	311_6_19		+
chrX	129047602	129047622	24122_5_3		-
chr15	57398152	57398172	7876_9_38		-
chr3	138100747	138100809	15926_8_10		+
chr6	26981921	26981941	19424_6_2		-
chr7	45026032	45026052	20481_5_1		+
chr1	94769197	94769217	1641_3_1		-
chr20	49743369	49743432	14549_5_14		-
chr15	57154195	57154215	7228_6_5		+
chr15	88977925	88977952	7488_10_35		+
chr22	40334697	40334727	15409_6_2		-
chr2	56340899	56340922	12674_3_2		+
chr2	121946878	121946899	13654_7_6		-
chr17	51772505	51772528	9618_4_5		+
chr6	125374678	125374710	19213_8_18		+
chr22	22828881	22828901	14974_6_1		+
chr12	42091048	42091068	5425_3_1		-
chr7	68753729	68753792	20541_7_17		+
chr15	39098720	39098744	7789_5_6		-
chr1	23348371	23348393	1330_5_8		-
chr3	9982095	9982115	16137_3_2		-
chr5	94041842	94041872	17880_9_34		+
chr6	3204944	3204964	18709_6_2		+
chr12	52092573	52092597	4903_6_4		+
chr6	117082089	117082109	19818_4_2		-
chr8	103472288	103472324	22148_7_19		-
chr8	100537144	100537164	21744_5_28		+
chr1	10098758	10098778	89_7_9		+
chr5	139656745	139656765	18507_5_8		-
chr12	9466889	9466909	5326_7_1		-
chr10	38355794	38355814	2381_5_3		+
chr6	35956018	35956038	19591_8_22		-
chr12	119142209	119142229	5763_8_3		-
chr9	4999576	4999599	22309_5_3		+
chr8	17905232	17905252	21539_6_15		+
chr3	53237023	53237056	16339_5_1		-
chr12	49244302	49244328	4874_7_28		+
chr19	14511507	14511542	11170_4_2		+
chr15	83428418	83428438	7466_7_11		+
chr4	95383807	95383843	16996_5_1		+
chr3	198428315	198428335	16715_7_15		-
chr14	66152752	66152772	6409_6_26		+
chr21	43152059	43152079	14856_8_11		-
chr20	35094168	35094188	14478_4_3		-
chr14	99371518	99371541	6537_5_8		+
chr1	100158023	100158045	531_5_4		+
chr7	50728955	50728975	21083_6_1		-
chr1	100482998	100483027	1654_5_2		-
chr5	174845046	174845081	18137_6_4		+
chr2	53972674	53972694	13440_5_4		-
chr21	45350437	45350457	14730_10_13		+
chr11	75486706	75486726	3716_6_17		+
chr8	104129263	104129299	21752_5_2		+
chr2	113127059	113127079	12883_6_4		+
chr5	112907434	112907454	17911_5_1		+
chr12	41050122	41050158	4834_6_4		+
chr5	925945	925965	18208_8_5		-
chr5	93699140	93699178	18397_6_11		-
chr7	92278919	92278939	21206_10_62		-
chr7	100397478	100397498	20673_4_3		+
chr7	138253223	138253248	21393_5_4		-
chr1	42542504	42542542	1468_6_15		-
chr3	47670703	47670723	16259_6_9		-
chr9	126500489	126500512	23185_7_18		-
chr1	26639916	26639936	222_4_1		+
chr8	27517799	27517819	21959_5_2		-
chr11	32877059	32877079	3389_8_5		+
chr7	110271489	110271509	21312_9_2		-
chr7	110706708	110706778	21312_9_52		-
chr13	48621322	48621352	5912_8_32		+
chr3	4318029	4318064	16123_5_7		-
chr11	108174172	108174195	3790_6_22		+
chr3	125076944	125076972	16478_4_5		-
chr2	48452073	48452103	12661_5_2		+
chr16	87965761	87965791	9146_8_12		-
chr21	29898396	29898425	14639_5_3		+
chr20	25400809	25400829	14425_5_1		-
chr9	125060436	125060470	23180_7_17		-
chr7	3672589	3672612	20344_6_62		+
chr9	93884034	93884054	23031_7_2		-
chr3	137936266	137936286	16533_6_26		-
chr17	20869693	20869736	10013_6_3		-
chr11	47764282	47764302	4227_7_3		-
chrX	12219296	12219325	23358_4_1		+
chr19	1421640	1421668	10995_4_1		+
chr20	51329542	51329562	14241_10_96		+
chr17	74237060	74237084	10473_9_11		-
chr19	11483267	11483287	11892_2_1		-
chr15	99574343	99574363	8129_6_14		-
chrX	53425765	53425785	23948_5_1		-
chr12	109117733	109117753	5131_5_3		+
chr15	28833287	28833329	7078_7_8		+
chr17	15838362	15838392	9959_5_1		-
chr15	99568360	99568382	8129_6_8		-
chr7	28046945	28046973	21006_6_9		-
chr5	93980819	93980855	17880_9_1		+
chr1	174297738	174297758	2007_6_14		-
chr10	21283821	21283841	2846_5_3		-
chr7	97819490	97819531	21228_6_12		-
chr12	8985194	8985221	5315_5_1		-
chr14	104782246	104782281	6999_5_1		-
chr12	32755346	32755366	4824_5_2		+
chr3	122717590	122717610	16463_5_13		-
chr16	2925820	2925888	8262_5_3		+
chr15	88966589	88966609	7488_10_33		+
chr17	23927696	23927732	10043_2_1		-
chr20	25222369	25222390	14098_5_3		+
chr5	109087448	109087479	17901_6_1		+
chr12	47701272	47701292	5463_5_1		-
chr4	104171675	104171707	17478_4_2		-
chr8	38946965	38946986	21615_7_6		+
chr12	63126789	63126856	4994_5_2		+
chr2	232366703	232366727	13226_5_1		+
chr4	53653960	53653980	17336_5_5		-
chr1	21624336	21624366	1324_4_1		-
chr17	33065496	33065516	10111_5_2		-
chr10	105146908	105146936	2675_4_1		+
chrX	44652322	44652342	23438_6_5		+
chr2	136039570	136039606	12962_5_5		+
chr12	414847	414879	4670_5_2		+
chr1	195344174	195344219	2060_6_3		-
chr20	60043892	60043912	14574_6_7		-
chr19	46465502	46465527	11410_6_1		+
chr19	61295134	61295154	12449_4_1		-
chr1	205334962	205334984	1010_9_4		+
chr20	37091198	37091226	14180_6_7		+
chr3	4558900	4558936	15496_7_14		+
chr19	16560407	16560436	11961_5_4		-
chr17	74425527	74425547	10475_6_7		-
chr18	31436330	31436357	10688_7_11		+
chr21	43718496	43718516	14861_5_1		-
chr9	139125337	139125368	23301_4_1		-
chr12	58401403	58401423	4986_5_2		+
chr1	86969723	86969743	497_4_4		+
chr7	148897651	148897712	21439_6_3		-
chr16	52069070	52069090	8505_5_2		+
chr6	136258793	136258829	19243_7_32		+
chr6	30688134	30688154	19472_7_1		-
chr15	57294403	57294423	7876_9_12		-
chr10	123901718	123901742	2730_4_4		+
chr8	48885781	48885806	22009_7_2		-
chr15	83768524	83768544	7468_7_21		+
chr2	53833514	53833552	13439_5_13		-
chr10	7265426	7265482	2808_7_1		-
chr20	16322315	16322336	14385_5_4		-
chr14	52672960	52672992	6787_4_4		-
chr14	49189706	49189735	6768_5_2		-
chr1	97044589	97044609	526_7_24		+
chr17	76057322	76057356	10488_9_2		-
chr21	29901501	29901521	14639_5_4		+
chr9	138829405	138829451	22745_6_5		+
chr5	80513192	80513225	17859_3_2		+
chr11	65791117	65791137	3627_4_1		+
chr9	37158115	37158135	22390_7_5		+
chr20	42561355	42561375	14499_5_1		-
chr13	36379776	36379804	6084_4_1		-
chr19	52400352	52400377	11492_5_5		+
chr20	30184830	30184866	14119_6_5		+
chr9	132474145	132474165	22693_7_9		+
chr7	68703379	68703399	20541_7_1		+
chr17	35855195	35855215	9492_5_4		+
chr16	73478764	73478784	9087_5_1		-
chr22	42984142	42984162	15436_4_1		-
chr6	146422739	146422768	19265_3_1		+
chr5	179195579	179195605	18180_5_3		+
chr7	130864268	130864288	21373_6_7		-
chr14	61235065	61235097	6392_5_1		+
chr2	71067092	71067119	13496_7_2		-
chr12	48795996	48796016	4872_7_3		+
chrX	64658647	64658667	23974_6_4		-
chr1	101242924	101242944	1656_5_1		-
chr10	18351982	18352017	2341_4_2		+
chr16	87983610	87983633	9146_8_24		-
chr9	99430112	99430148	23070_4_2		-
chr11	47214451	47214471	3437_8_11		+
chr13	75025639	75025672	5948_6_2		+
chr3	150393063	150393083	16562_3_1		-
chr1	93426421	93426451	517_6_1		+
chr16	56993217	56993237	8548_5_3		+
chr17	42800948	42800983	9569_5_4		+
chr9	99496032	99496052	23071_5_3		-
chr19	48657192	48657216	12215_6_2		-
chr2	168810384	168810404	13759_5_3		-
chr15	41551917	41551937	7814_5_8		-
chr22	28877199	28877220	15015_5_4		+
chr11	3857232	3857257	3270_6_2		+
chr1	200085418	200085451	966_5_2		+
chr14	68927330	68927355	6844_4_2		-
chr2	32084776	32084796	13388_6_11		-
chr9	103205480	103205508	22552_8_2		+
chr7	132403918	132403985	21375_6_9		-
chr17	33899363	33899383	9465_4_2		+
chr14	66913722	66913744	6412_5_1		+
chr19	62397344	62397364	11671_5_1		+
chr11	108133608	108133628	3790_6_14		+
chr5	96131820	96131840	17888_5_16		+
chr15	54285219	54285239	7868_6_12		-
chr2	100859333	100859358	12821_10_22		+
chr12	64552794	64552836	5001_4_8		+
chr11	110999966	110999986	3801_8_5		+
chr7	75484688	75484724	21168_4_1		-
chr3	106660555	106660575	15802_5_8		+
chr18	54004708	54004728	10727_6_27		+
chr5	147644108	147644133	18046_16_22		+
chr18	53307157	53307177	10725_6_6		+
chr17	54527476	54527497	10349_5_3		-
chr11	89589673	89589716	4496_6_6		-
chr1	93915520	93915540	1636_6_20		-
chr17	55747039	55747064	10357_5_13		-
chr6	139153420	139153442	19250_4_2		+
chr13	38485852	38485914	6091_5_2		-
chr10	5973951	5973982	2306_5_1		+
chr12	117275725	117275751	5756_6_10		-
chr15	83360716	83360736	7466_7_5		+
chr19	13118835	13118870	11922_7_1		-
chr16	87983806	87983832	9146_8_26		-
chr3	159468772	159468792	15989_6_15		+
chr5	142302997	142303017	18033_5_18		+
chrX	49705001	49705021	23483_4_5		+
chr17	15365638	15365669	9956_6_7		-
chr8	93091536	93091556	22116_3_1		-
chr2	17778511	17778532	13327_5_4		-
chrX	17672571	17672606	23379_5_2		+
chr1	160746818	160746845	839_5_1		+
chr4	56091894	56091919	17344_5_4		-
chr10	70565843	70565875	2458_5_2		+
chr6	5384473	5384493	18718_6_10		+
chr10	43038537	43038557	2894_3_2		-
chr15	70659953	70659987	7369_7_10		+
chr19	62496856	62496876	11673_6_1		+
chr15	46819315	46819335	7834_5_1		-
chr3	135403914	135403958	16528_7_11		-
chr5	162851176	162851211	18108_5_2		+
chr20	23459268	23459300	14093_3_1		+
chr4	170730895	170730915	17614_5_5		-
chr22	16396483	16396503	14912_4_6		+
chr3	16927319	16927386	15554_7_17		+
chr15	49983040	49983062	7212_7_13		+
chr1	100209876	100209911	532_6_1		+
chr10	7465050	7465070	2808_7_39		-
chr4	140165754	140165783	17081_4_1		+
chr8	102017061	102017089	22144_7_4		-
chr12	26033850	26033870	4803_9_15		+
chr20	32550866	32550886	14142_6_19		+
chr5	678059	678079	17679_8_10		+
chr3	107014060	107014085	16416_5_4		-
chr6	125520864	125520884	19214_5_1		+
chr21	31611926	31611947	14800_4_7		-
chrX	18372344	18372364	23380_5_2		+
chr7	23402720	23402773	20982_8_34		-
chr6	53300172	53300204	19691_6_7		-
chr6	57147934	57147954	19092_5_1		+
chr21	29622930	29623004	14638_7_8		+
chr4	103957334	103957354	17476_6_2		-
chr22	34603197	34603224	15316_6_14		-
chr20	41673374	41673394	14188_4_1		+
chr17	13931372	13931404	9277_5_1		+
chr2	241978058	241978078	13273_5_2		+
chr11	116251936	116251956	4578_7_3		-
chr2	114422949	114422982	12900_6_10		+
chr1	33075820	33075844	277_6_2		+
chr18	31447102	31447122	10688_7_14		+
chr21	46518277	46518297	14887_6_5		-
chr9	122490489	122490509	23154_6_5		-
chr21	44638729	44638764	14717_4_3		+
chr16	87989412	87989432	9146_8_31		-
chr14	29117958	29117983	6731_4_1		-
chr10	127542824	127542853	3188_4_1		-
chrX	117031334	117031354	24091_9_13		-
chr6	4729168	4729191	18716_9_8		+
chr1	61919408	61919428	1556_5_1		-
chr20	36823637	36823674	14177_4_1		+
chr2	88794361	88794386	12780_4_2		+
chr7	91764807	91764827	20613_7_10		+
chr13	73556070	73556090	6156_5_11		-
chr6	132072603	132072629	19228_4_2		+
chr6	31912753	31912789	18888_6_1		+
chr4	15236765	15236785	17267_4_5		-
chr1	232678571	232678602	2225_7_22		-
chr5	17297391	17297411	17711_13_29		+
chr1	100246767	100246789	532_6_6		+
chr5	343072	343092	17676_9_10		+
chr11	61654939	61654964	3546_6_1		+
chr17	58560029	58560051	9664_7_12		+
chr16	86033879	86033899	9128_6_4		-
chr1	206015259	206015289	1016_12_11		+
chr7	127368613	127368633	20748_8_57		+
chr2	131315809	131315829	12944_5_1		+
chr1	149581170	149581190	1794_6_4		-
chr15	41551980	41552000	7814_5_9		-
chr8	124406129	124406149	22183_7_1		-
chr9	139627350	139627386	22769_5_1		+
chr11	93553262	93553282	3758_5_4		+
chr19	19095104	19095128	11991_5_1		-
chr1	226362894	226362914	2200_3_1		-
chr14	73642615	73642635	6445_6_1		+
chr5	94036933	94036953	17880_9_33		+
chr7	39962609	39962629	20463_6_2		+
chr13	20362156	20362176	6030_5_5		-
chr14	88115099	88115124	6485_6_1		+
chr16	87317972	87318002	9139_7_4		-
chr9	3985711	3985731	22785_6_1		-
chr7	95705533	95705553	21218_6_10		-
chr12	29408384	29408407	5400_4_3		-
chr1	51073497	51073524	1513_7_17		-
chr1	29420799	29420819	1386_4_3		-
chr19	13768046	13768073	11157_5_1		+
chr19	54290505	54290535	11531_6_2		+
chr11	16793208	16793228	4069_6_1		-
chr17	20880278	20880301	10013_6_7		-
chr3	11472002	11472026	15528_5_10		+
chr10	90235016	90235036	3045_3_1		-
chr19	15434337	15434357	11952_2_1		-
chr3	178292023	178292043	16631_7_4		-
chr1	2217964	2217997	50_8_15		+
chr17	5139946	5139966	9209_5_1		+
chr3	44643893	44643913	15629_5_1		+
chr3	161022008	161022029	15994_4_29		+
chr8	43175495	43175518	21636_7_5		+
chr11	18304826	18304862	3358_5_3		+
chr5	130916595	130916620	18454_6_10		-
chr1	40531512	40531532	318_5_1		+
chr11	77733995	77734015	4473_5_2		-
chr9	73524301	73524322	22968_6_4		-
chr8	124117902	124117922	22180_4_1		-
chr17	16091042	16091068	9284_4_3		+
chr4	56099025	56099054	17344_5_7		-
chr5	17285754	17285774	17711_13_16		+
chr18	75124533	75124573	10765_5_13		+
chr10	91385547	91385567	3051_4_2		-
chr9	127327436	127327456	23191_6_2		-
chr14	41439336	41439356	6337_4_3		+
chr14	89614044	89614087	6491_3_1		+
chr21	33972338	33972365	14662_6_2		+
chr7	129501187	129501215	20775_8_2		+
chrX	133346890	133346919	23698_5_1		+
chr15	69107961	69107981	7363_4_4		+
chr20	31464358	31464382	14448_3_1		-
chr22	26623071	26623091	15270_6_7		-
chr9	129712992	129713023	23204_5_2		-
chr3	143778317	143778337	16551_6_11		-
chr1	8734144	8734170	1237_6_15		-
chrY	5406839	5406870	24254_5_18		+
chr1	1799259	1799311	1201_6_20		-
chr5	150406069	150406089	18558_5_2		-
chr9	85747745	85747770	23010_3_1		-
chr3	43605099	43605119	16232_5_10		-
chr9	129763831	129763868	23207_7_3		-
chr6	146304923	146304943	19901_5_10		-
chr6	7728627	7728647	18725_9_48		+
chr15	32288328	32288350	7759_5_5		-
chr2	10207359	10207406	12533_7_5		+
chr19	39365799	39365833	11293_7_7		+
chr7	110625298	110625318	21312_9_17		-
chr16	68205048	68205068	8601_7_11		+
chr2	160288753	160288773	12991_5_1		+
chr2	43972733	43972756	13422_6_1		-
chr5	14219613	14219666	17706_9_28		+
chr16	86033552	86033572	9128_6_3		-
chr10	116185029	116185076	3152_5_6		-
chr7	94888898	94888927	21216_7_5		-
chr7	69319696	69319730	20541_7_96		+
chr13	40130435	40130461	6093_6_19		-
chr2	120583338	120583369	12914_4_2		+
chr7	104731556	104731576	21295_6_24		-
chr1	116886019	116886039	1722_5_1		-
chr7	2809334	2809354	20932_5_10		-
chr15	38790159	38790179	7143_5_2		+
chr6	89430566	89430586	19752_5_5		-
chr1	77862023	77862043	1591_7_13		-
chr13	49157673	49157695	6128_4_3		-
chr5	93663129	93663153	18397_6_4		-
chr6	31831850	31831884	18885_7_6		+
chr8	60043144	60043180	22035_4_1		-
chr7	2426573	2426603	20338_5_3		+
chrX	117044720	117044747	24091_9_19		-
chr5	147643981	147644045	18046_16_21		+
chr2	42705519	42705547	12641_5_3		+
chr4	56191917	56191952	17346_2_1		-
chrX	153302606	153302626	23781_3_1		+
chr9	107538784	107538804	22566_5_4		+
chr12	62534262	62534282	4992_7_1		+
chr1	154082235	154082255	1871_4_5		-
chr7	143042725	143042745	20842_5_1		+
chr1	90110061	90110081	505_7_11		+
chr1	158538505	158538525	1932_7_3		-
chr11	62286887	62286921	3558_5_2		+
chr18	72213763	72213796	10954_4_1		-
chr5	68854494	68854515	17809_3_1		+
chr9	111896014	111896034	22574_5_14		+
chr1	244454055	244454094	2254_7_80		-
chr8	2919733	2919763	21865_4_3		-
chr7	134713851	134713871	21381_6_2		-
chr2	36547813	36547881	12622_10_36		+
chr11	60818051	60818079	4292_3_1		-
chr11	125753976	125754012	3909_6_8		+
chr2	196303653	196303673	13085_6_4		+
chr14	63238188	63238217	6821_5_3		-
chr13	113196633	113196653	6009_6_1		+
chr6	117077308	117077354	19818_4_1		-
chr5	59009052	59009079	18319_9_341		-
chr22	37024143	37024163	15381_6_2		-
chr7	127175299	127175319	20748_8_23		+
chr18	16824161	16824196	10840_5_2		-
chr12	32267814	32267835	4822_5_11		+
chr9	137149533	137149555	22726_5_2		+
chr22	45444095	45444124	15132_4_1		+
chr9	94281911	94281931	22510_6_25		+
chr5	94873619	94873639	18401_5_2		-
chr5	140019423	140019443	18001_3_2		+
chr3	46971999	46972021	16253_6_3		-
chr6	11321197	11321226	19369_5_7		-
chr12	68438486	68438507	5019_4_2		+
chr7	27814668	27814688	20415_7_3		+
chr10	3153413	3153481	2293_6_2		+
chr7	111898929	111898954	20717_5_4		+
chr2	68286392	68286431	13476_6_1		-
chr5	138522975	138522995	18498_5_13		-
chr2	239820358	239820378	13975_6_6		-
chr12	99877228	99877257	5091_4_1		+
chr14	74634490	74634514	6879_5_1		-
chr5	118578141	118578161	17918_5_3		+
chr11	118274037	118274057	4598_6_2		-
chr6	35929502	35929522	19591_8_9		-
chr16	45421605	45421633	8971_5_2		-
chr6	7701437	7701470	18725_9_25		+
chr2	29126009	29126029	12603_5_7		+
chr16	1836696	1836716	8747_3_2		-
chr11	14722570	14722593	3345_4_13		+
chr5	131106978	131107029	18454_6_24		-
chr2	97958273	97958310	13587_5_12		-
chr8	124420507	124420527	22183_7_6		-
chr1	152468409	152468437	736_6_3		+
chr6	34386793	34386813	19580_5_1		-
chr8	124163996	124164048	21783_5_6		+
chr3	134776786	134776806	15918_5_1		+
chr6	42695753	42695773	19025_4_5		+
chr9	17304731	17304751	22326_6_11		+
chr15	46853411	46853431	7834_5_3		-
chr5	173284013	173284033	18133_5_2		+
chr19	10656566	10656594	11110_5_5		+
chr7	5704089	5704110	20941_6_10		-
chr21	46760310	46760334	14744_6_7		+
chr12	48794673	48794706	4872_7_1		+
chr3	78986754	78986774	16393_4_8		-
chr13	96731161	96731181	5972_6_4		+
chr5	175833823	175833847	18147_5_4		+
chr5	132278351	132278387	18466_6_6		-
chr3	171336383	171336437	16619_5_5		-
chr14	90302438	90302458	6926_4_4		-
chr10	35024610	35024630	2883_6_18		-
chr16	68048357	68048377	8600_7_12		+
chr12	28322905	28322925	4814_6_24		+
chr1	26901313	26901333	225_6_3		+
chr2	203914168	203914193	13121_4_2		+
chr5	68691625	68691645	18340_4_2		-
chr22	40164601	40164639	15404_6_1		-
chr9	85774346	85774366	23011_7_1		-
chr7	55101059	55101079	20502_10_40		+
chr14	64256449	64256469	6404_6_3		+
chr17	46714289	46714310	9611_6_9		+
chr11	124174023	124174043	4635_7_11		-
chr15	64521898	64521918	7340_6_4		+
chr3	18424565	18424586	16179_3_1		-
chr3	113089259	113089287	15816_7_5		+
chr21	46721893	46721925	14744_6_1		+
chr1	232264690	232264715	1118_7_57		+
chr19	16535785	16535805	11961_5_3		-
chr12	64536783	64536803	5001_4_5		+
chr7	29939958	29939988	21014_6_1		-
chr2	36856153	36856173	12623_4_1		+
chr2	55116239	55116262	13442_6_19		-
chr6	138454995	138455015	19879_5_2		-
chr11	72097872	72097892	4440_6_8		-
chr18	17134647	17134688	10656_7_27		+
chr7	126810538	126810574	21346_5_2		-
chr8	100396192	100396212	21744_5_18		+
chr19	60862801	60862821	11651_8_2		+
chr5	58484441	58484461	18319_9_137		-
chr16	73620286	73620306	8626_6_7		+
chr6	35953664	35953698	19591_8_14		-
chrX	70684322	70684342	23552_8_13		+
chr17	32657966	32657986	10109_7_20		-
chr11	9151430	9151450	4045_6_5		-
chr3	29321297	29321317	15571_4_7		+
chr5	38856461	38856485	18275_6_2		-
chr3	150851673	150851693	16565_6_17		-
chr12	111005153	111005186	5734_5_10		-
chr19	55048758	55048778	11553_5_1		+
chr9	87864222	87864242	23014_5_4		-
chr7	3463879	3463899	20344_6_39		+
chr1	224250168	224250188	2190_5_1		-
chr14	101564702	101564722	6604_5_7		+
chr10	15911696	15911721	2835_6_6		-
chr13	76571842	76571862	6162_5_2		-
chr5	168952623	168952643	18115_8_7		+
chr5	142208672	142208694	18033_5_14		+
chr9	138931726	138931755	22749_7_7		+
chr9	81515382	81515402	22474_6_8		+
chr17	1562445	1562482	9821_4_1		-
chr3	69943833	69943860	15743_7_3		+
chr20	51048597	51048633	14241_10_14		+
chr10	77400532	77400552	2497_6_16		+
chr22	43609498	43609550	15118_4_4		+
chr2	17730099	17730119	13327_5_2		-
chr14	57843844	57843864	6377_4_2		+
chr21	29232173	29232193	14773_5_2		-
chr9	130818861	130818897	23224_6_5		-
chr3	168910058	168910078	16611_5_4		-
chr16	79383266	79383286	9100_8_26		-
chr7	83493367	83493395	21188_3_2		-
chr10	101752214	101752241	3100_6_8		-
chr16	45508842	45508862	8490_4_6		+
chr9	35322566	35322603	22370_4_7		+
chr18	7658702	7658722	10621_6_46		+
chr7	100519731	100519751	20676_5_1		+
chr12	8079032	8079066	4736_4_1		+
chr17	43849670	43849690	10290_4_3		-
chr12	110670342	110670369	5140_4_1		+
chr22	48430539	48430575	15456_6_23		-
chr6	116834637	116834666	19191_4_6		+
chr8	8908285	8908305	21507_7_1		+
chr1	198856033	198856053	2070_4_3		-
chr2	31411132	31411152	13386_3_2		-
chr17	18629271	18629291	9308_7_3		+
chr7	138443260	138443283	21395_5_3		-
chr2	47249905	47249925	13431_4_3		-
chr2	10375723	10375743	12534_7_3		+
chr5	147643454	147643474	18046_16_18		+
chr12	97554732	97554752	5671_5_2		-
chr6	158667048	158667068	19300_5_5		+
chr18	20277766	20277786	10667_5_1		+
chr8	125416776	125416796	22190_6_3		-
chr20	49795839	49795869	14549_5_17		-
chr3	135412839	135412874	16528_7_15		-
chr19	8909434	8909455	11849_5_5		-
chr11	36363713	36363733	3405_6_6		+
chrX	31115831	31115851	23877_4_18		-
chr6	20960238	20960260	18760_5_35		+
chr17	60303415	60303445	10389_4_4		-
chr19	16588410	16588442	11961_5_11		-
chr3	16947575	16947602	15554_7_28		+
chr7	99509365	99509389	21242_5_2		-
chrX	117133722	117133742	24091_9_59		-
chr1	54251284	54251320	1533_3_1		-
chr10	13203675	13203696	2325_5_1		+
chr9	21991912	21991942	22335_6_11		+
chr14	29405655	29405677	6731_4_6		-
chr9	33251225	33251245	22853_4_5		-
chr7	128464277	128464317	21357_6_5		-
chr7	95707461	95707481	21218_6_11		-
chr9	118285634	118285707	23151_4_1		-
chr14	60894005	60894041	6390_6_5		+
chr1	158154856	158154912	1923_4_1		-
chr13	47978255	47978289	6125_4_1		-
chr12	75759257	75759282	5037_5_12		+
chr14	91455773	91455805	6934_3_1		-
chr5	176496997	176497020	18154_5_2		+
chr2	53823322	53823342	13439_5_10		-
chr2	62797078	62797098	12685_6_1		+
chr1	50979466	50979500	1513_7_10		-
chr1	108520417	108520437	1662_7_8		-
chr4	84001148	84001174	17422_6_5		-
chr9	133920667	133920702	23240_5_18		-
chr19	35130551	35130572	11274_7_1		+
chr16	17432845	17432865	8853_6_13		-
chr4	106576560	106576586	17484_5_8		-
chr1	216551644	216551664	1046_5_3		+
chr4	142234624	142234644	17561_5_10		-
chr15	97952676	97952699	7533_7_21		+
chr5	133532267	133532293	18472_5_8		-
chr15	59994675	59994704	7883_5_7		-
chr12	44554464	44554484	4839_7_4		+
chr2	68321604	68321633	13476_6_12		-
chr4	177124205	177124225	17632_3_3		-
chr1	1146001	1146024	1186_5_2		-
chr5	76410829	76410854	18359_4_1		-
chrX	10156195	10156226	23354_4_2		+
chr3	121105442	121105462	16456_7_8		-
chr12	1952174	1952206	5262_3_2		-
chr7	66123678	66123711	20538_6_1		+
chr10	59943501	59943523	2436_7_1		+
chr12	69011475	69011497	5021_6_21		+
chr2	196605607	196605629	13825_3_6		-
chr7	104759524	104759560	21295_6_31		-
chr13	24737386	24737406	6047_4_2		-
chr14	104295259	104295280	6627_5_3		+
chr13	31512420	31512455	5870_4_1		+
chr6	160725838	160725858	19312_6_8		+
chr12	54841506	54841573	4954_8_2		+
chr11	122536279	122536299	4617_6_4		-
chr2	159690708	159690728	12989_6_7		+
chr12	105336105	105336125	5111_5_1		+
chr1	177558295	177558322	901_8_8		+
chr1	229611415	229611435	2220_8_16		-
chr22	27649194	27649214	15004_5_5		+
chr3	135574012	135574032	16529_5_4		-
chr16	77068384	77068404	8638_7_12		+
chr2	233996356	233996376	13241_6_11		+
chr7	110785840	110785877	21312_9_107		-
chr7	23150681	23150705	20392_5_3		+
chr8	25163028	25163048	21577_6_48		+
chr11	92530773	92530793	4498_7_1		-
chr6	4732253	4732273	18716_9_12		+
chr13	96764608	96764629	5972_6_22		+
chr7	28087452	28087472	21006_6_12		-
chr1	244137447	244137473	2254_7_2		-
chr8	131418215	131418249	22210_6_14		-
chr12	123833507	123833537	5798_5_1		-
chr1	153443673	153443708	1859_4_1		-
chr2	28876806	28876831	12601_5_8		+
chr11	14945585	14945611	4066_3_1		-
chr6	135346141	135346161	19866_5_1		-
chr11	108112930	108112950	3790_6_9		+
chr7	3370475	3370497	20344_6_13		+
chr21	34767510	34767548	14818_4_1		-
chr3	38255752	38255772	15593_6_6		+
chr2	54636634	54636658	12668_5_7		+
chr3	173853946	173853993	16629_5_2		-
chr16	4425599	4425619	8287_5_2		+
chr7	155194906	155194926	20905_6_6		+
chr18	17583275	17583295	10658_5_1		+
chr3	17749533	17749557	16178_4_9		-
chr15	59115557	59115588	7882_4_3		-
chr11	60967342	60967367	3536_7_5		+
chr1	183368938	183368962	2047_5_1		-
chr3	116221551	116221571	16447_6_50		-
chr4	69836664	69836693	17368_4_1		-
chr11	35928048	35928070	3404_5_1		+
chr5	127858163	127858183	18452_5_13		-
chr1	160397096	160397125	837_6_22		+
chr14	66492706	66492726	6409_6_35		+
chr7	138430700	138430720	21395_5_1		-
chr7	27646070	27646090	21005_7_15		-
chr21	32977979	32978005	14808_5_3		-
chrX	129026635	129026655	24122_5_1		-
chr17	32749055	32749079	10109_7_32		-
chr7	92283777	92283797	21206_10_71		-
chr2	97505876	97505901	13585_5_7		-
chr13	42500860	42500880	5896_5_1		+
chr7	44762850	44762886	20479_5_1		+
chr16	46003771	46003791	8974_5_10		-
chr1	154457587	154457610	771_6_4		+
chr4	53672956	53673001	17336_5_7		-
chr11	109607392	109607413	4547_5_3		-
chr20	16381069	16381096	14385_5_12		-
chr3	71288907	71288927	16383_5_11		-
chr22	18450600	18450620	14931_7_4		+
chr10	106391710	106391746	2684_4_1		+
chr3	114985689	114985709	15827_5_2		+
chr7	128190948	128190986	20762_7_6		+
chr5	169307176	169307206	18116_4_2		+
chr3	173368764	173368785	16018_7_36		+
chr6	35956600	35956630	19591_8_24		-
chr8	15459155	15459185	21533_5_3		+
chr19	48945345	48945366	12224_5_4		-
chr3	178391469	178391489	16631_7_43		-
chr18	42925679	42925702	10895_6_2		-
chr13	110643168	110643201	5995_6_5		+
chr1	210553412	210553435	1032_4_5		+
chr22	45596185	45596238	15133_6_10		+
chr14	91033513	91033537	6930_5_7		-
chr1	100286876	100286917	533_5_4		+
chr2	183511723	183511743	13808_5_4		-
chr6	158228608	158228628	19297_5_7		+
chr8	125588754	125588778	22192_6_4		-
chr7	114413553	114413573	20720_4_1		+
chr7	128481085	128481126	21357_6_15		-
chrY	5150596	5150616	24254_5_14		+
chr5	76783822	76783842	18360_5_2		-
chr8	67522886	67522925	21679_4_1		+
chr5	112279361	112279390	18427_5_3		-
chr15	74910168	74910196	7995_5_10		-
chr20	51089111	51089178	14241_10_39		+
chr13	94602008	94602028	6175_6_7		-
chr11	46014389	46014409	4207_7_6		-
chr10	89416778	89416802	2574_4_1		+
chr5	37179136	37179156	18270_6_3		-
chr1	9243994	9244021	82_4_1		+
chr17	800862	800882	9810_6_15		-
chr21	21403708	21403728	14624_4_2		+
chr11	47392266	47392336	3440_4_3		+
chr15	64590139	64590165	7341_6_1		+
chr1	244357335	244357392	2254_7_38		-
chr19	235796	235824	11716_4_1		-
chr15	88363592	88363616	7482_5_1		+
chr11	62121555	62121579	4307_5_1		-
chr5	93446234	93446257	18396_5_37		-
chr3	113100381	113100414	15816_7_6		+
chr10	38184403	38184448	2886_6_5		-
chr14	55114811	55114831	6797_4_2		-
chr15	97071027	97071054	7530_11_17		+
chr17	8004670	8004692	9916_8_2		-
chr3	47487850	47487870	16256_5_5		-
chr3	52272418	52272441	16325_5_1		-
chr3	48941851	48941871	15665_6_3		+
chr1	241671350	241671370	1138_5_12		+
chr3	11665057	11665077	16143_7_7		-
chr22	29531983	29532003	15021_6_2		+
chr15	77963829	77963859	8011_6_2		-
chr6	158662276	158662296	19300_5_3		+
chr12	93995802	93995836	5660_4_2		-
chr21	32251303	32251333	14651_5_4		+
chr5	64139603	64139623	17792_4_2		+
chr5	177589877	177589897	18646_7_9		-
chr10	7411179	7411199	2808_7_26		-
chr11	108163132	108163154	3790_6_20		+
chrX	79930634	79930655	24019_5_12		-
chr13	97668063	97668083	5975_6_10		+
chr9	27166867	27166897	22340_3_2		+
chr1	169823977	169823997	878_5_14		+
chr17	15358617	15358671	9956_6_5		-
chr15	42540413	42540471	7180_5_5		+
chrX	76722061	76722081	24010_6_6		-
chr17	55209376	55209396	9642_6_5		+
chr1	153490530	153490604	1862_6_2		-
chr12	263433	263453	5256_6_2		-
chr21	18387041	18387077	14623_5_7		+
chr15	65154636	65154656	7346_7_2		+
chr5	64095936	64095976	18330_5_3		-
chr8	38774089	38774109	21614_5_4		+
chr4	104835032	104835079	17481_3_2		-
chr9	114039420	114039440	23122_6_4		-
chr1	223270693	223270721	1070_8_11		+
chr6	3081259	3081281	18708_4_4		+
chr1	243082750	243082778	2253_6_2		-
chr19	3194151	3194178	11020_4_1		+
chr17	3480923	3480947	9839_5_2		-
chr16	46071096	46071116	8491_6_4		+
chr20	32636987	32637017	14454_5_1		-
chr3	14503376	14503408	15541_6_8		+
chr1	227698909	227698929	2210_5_6		-
chr21	45182623	45182643	14877_3_1		-
chr12	121900556	121900576	5202_5_1		+
chr1	239867655	239867703	2244_6_8		-
chr3	14995301	14995331	15545_7_5		+
chr11	28039700	28039720	4101_5_4		-
chr12	112236614	112236645	5740_5_5		-
chr3	153648536	153648563	15976_6_17		+
chr13	37823309	37823329	5882_4_1		+
chr13	20362247	20362270	6030_5_6		-
chr19	60313406	60313426	12425_6_2		-
chr6	97699142	97699193	19766_6_2		-
chr15	71639733	71639753	7956_5_1		-
chrX	69606734	69606754	23544_5_2		+
chr10	73398492	73398512	2475_5_1		+
chr18	53424022	53424046	10921_4_1		-
chr12	49235950	49235970	4874_7_25		+
chr1	21359799	21359824	1322_7_45		-
chr18	13336184	13336213	10646_5_4		+
chr11	14492730	14492750	4064_4_2		-
chr14	54668011	54668044	6364_6_1		+
chr9	101025222	101025242	22544_5_1		+
chr10	12496951	12496974	2323_6_7		+
chr3	178334755	178334828	16631_7_20		-
chr7	36437645	36437665	20452_7_6		+
chr11	95173134	95173162	3767_6_8		+
chr15	99647862	99647882	8131_7_3		-
chr11	109489726	109489760	3792_6_6		+
chr6	7736548	7736588	18725_9_51		+
chr14	103216666	103216703	6618_7_3		+
chr11	46649484	46649515	3431_4_4		+
chr19	43217698	43217718	11362_5_13		+
chr8	119160179	119160209	22169_7_32		-
chr3	140565429	140565449	16543_6_2		-
chr7	141007028	141007048	21407_4_3		-
chr17	61260867	61260902	10392_4_4		-
chrX	54023981	54024001	23951_5_3		-
chr12	103572940	103572973	5105_6_10		+
chr7	89822019	89822039	20608_5_4		+
chr14	98973093	98973128	6969_6_11		-
chr14	54128405	54128433	6361_6_4		+
chr1	195346425	195346470	2060_6_7		-
chr5	64894277	64894303	18332_9_17		-
chr5	122152036	122152060	17927_4_2		+
chr9	96748457	96748477	22528_11_33		+
chr11	125766068	125766092	3909_6_11		+
chr1	244413772	244413793	2254_7_58		-
chr11	47489829	47489851	4221_10_17		-
chr11	72682988	72683013	3695_5_1		+
chr7	99467986	99468053	20646_6_2		+
chr5	436065	436085	17676_9_39		+
chr3	38480377	38480397	15597_5_4		+
chr15	83368373	83368403	7466_7_6		+
chr4	14662017	14662037	16804_5_6		+
chr5	102555596	102555616	17895_4_3		+
chr12	12186603	12186624	5351_5_6		-
chrX	117371209	117371254	23660_8_2		+
chr6	5218075	5218101	18718_6_2		+
chr3	144219838	144219858	15954_5_1		+
chr16	73043946	73043966	9083_6_1		-
chrX	13620646	13620666	23365_7_3		+
chr2	161738137	161738176	12992_4_2		+
chr9	96915506	96915536	23050_7_1		-
chr9	115209909	115209935	23142_7_2		-
chr7	111652859	111652879	20716_5_4		+
chr8	95946619	95946639	21731_6_3		+
chr8	25281305	25281365	21577_6_75		+
chr1	231835063	231835106	1117_7_5		+
chr11	62920820	62920842	3563_3_1		+
chr20	2350972	2351005	14018_4_2		+
chr9	107256790	107256810	22563_4_3		+
chr5	53362061	53362087	18305_6_14		-
chr2	120361612	120361648	12913_6_3		+
chr3	47917755	47917782	16260_7_7		-
chr20	1057163	1057184	14008_5_2		+
chr11	72943652	72943672	4442_6_11		-
chr12	110468777	110468797	5730_7_5		-
chr15	83796257	83796277	7468_7_30		+
chrX	37453030	37453050	23417_4_1		+
chr11	111009118	111009138	3801_8_14		+
chr7	68753892	68753919	20541_7_18		+
chr7	45066878	45066905	20481_5_8		+
chr9	37255645	37255669	22390_7_29		+
chr3	199045754	199045783	16111_5_3		+
chr5	64887078	64887098	18332_9_6		-
chr11	57200013	57200033	3489_6_4		+
chr7	1448025	1448045	20922_5_1		-
chr7	130706586	130706652	20784_9_25		+
chr1	52597201	52597221	1519_4_1		-
chrX	56828859	56828882	23520_6_12		+
chr1	149294387	149294414	1787_9_3		-
chr22	17719830	17719850	15188_7_7		-
chr9	136366698	136366722	22723_5_1		+
chr7	77055144	77055183	20587_6_12		+
chr7	2188913	2188933	20927_6_11		-
chr15	41476186	41476228	7171_4_1		+
chr16	88001115	88001187	9146_8_38		-
chr20	10235001	10235048	14055_4_1		+
chr4	4321587	4321607	17236_4_1		-
chr6	10699162	10699199	18730_6_16		+
chr2	154778645	154778672	12982_5_5		+
chr3	49777595	49777615	16296_5_4		-
chr19	6931874	6931894	11825_3_2		-
chr6	119542223	119542256	19827_4_1		-
chr15	42559506	42559527	7180_5_7		+
chr6	125354087	125354126	19213_8_12		+
chr20	42954294	42954316	14199_6_3		+
chr21	44805807	44805834	14872_5_1		-
chr1	26899336	26899378	225_6_2		+
chr3	29402297	29402317	15571_4_27		+
chr11	85366486	85366506	4486_7_6		-
chr2	136314454	136314475	13707_5_1		-
chr7	82599010	82599030	21186_4_3		-
chr16	29828285	29828305	8921_4_6		-
chr10	28880144	28880164	2367_7_13		+
chr7	92174817	92174837	21206_10_34		-
chr5	137770983	137771011	17984_4_4		+
chr3	8926706	8926726	16130_6_8		-
chr12	7236404	7236435	4729_5_2		+
chr3	143707599	143707619	16551_6_4		-
chr15	38273800	38273826	7131_5_10		+
chr16	24876349	24876369	8900_6_6		-
chr10	104905425	104905488	3128_6_7		-
chr5	14726039	14726059	17708_7_6		+
chr15	97073306	97073326	7530_11_24		+
chr7	24840358	24840388	20986_6_7		-
chr13	59436087	59436122	6146_7_22		-
chr8	116572995	116573019	22166_6_8		-
chr21	37368172	37368207	14678_7_1		+
chr3	122913753	122913785	16465_6_9		-
chr17	74595103	74595124	9762_4_1		+
chr5	81325885	81325909	17862_5_3		+
chr2	75047772	75047792	12748_6_2		+
chr19	5205539	5205563	11798_6_13		-
chr16	11176299	11176332	8305_5_9		+
chr19	52598887	52598923	12283_5_1		-
chr11	16386356	16386382	4067_4_4		-
chr11	125738155	125738175	3909_6_2		+
chr3	125121823	125121843	16479_7_2		-
chr11	12658252	12658275	3340_10_2		+
chr10	51329559	51329593	2425_5_15		+
chr3	143748267	143748302	16551_6_8		-
chr14	55200084	55200159	6366_7_11		+
chr7	26198200	26198236	20991_10_3		-
chr11	46969206	46969232	3436_10_13		+
chr1	95226831	95226867	1644_4_1		-
chr2	128213088	128213108	13663_6_3		-
chr1	143994945	143994988	630_5_65		+
chr17	37554265	37554285	10209_6_2		-
chr5	58564683	58564703	18319_9_171		-
chr6	99957408	99957428	19770_5_3		-
chr2	112988828	112988848	12880_7_7		+
chr1	68723857	68723889	1577_4_1		-
chr2	239845376	239845402	13975_6_12		-
chr1	56917510	56917531	420_5_2		+
chr7	130672348	130672368	20784_9_6		+
chr1	151846125	151846145	1832_4_1		-
chr2	197226537	197226557	13087_6_1		+
chr12	74183169	74183189	5619_4_2		-
chr22	29832326	29832349	15296_3_1		-
chr21	46739047	46739067	14744_6_4		+
chr13	99579655	99579675	5980_5_3		+
chr8	8922685	8922721	21507_7_12		+
chr16	10452703	10452746	8302_6_6		+
chr7	23381865	23381885	20982_8_13		-
chr12	31629161	31629183	5409_7_19		-
chr1	244335641	244335666	2254_7_27		-
chr7	110861533	110861560	21312_9_140		-
chr13	102106111	102106143	5982_5_6		+
chr12	31351912	31351932	5407_6_2		-
chr14	41438962	41438982	6337_4_2		+
chr1	21483620	21483640	1323_5_2		-
chr16	4334442	4334462	8798_4_2		-
chr15	47306920	47306955	7201_6_6		+
chr14	58756290	58756310	6381_5_1		+
chr11	129461717	129461737	3921_7_4		+
chr20	35277542	35277562	14163_6_4		+
chr11	65690092	65690112	3626_10_57		+
chr21	42995590	42995629	14702_5_6		+
chr14	71111727	71111760	6428_4_3		+
chr14	23965940	23965960	6721_4_1		-
chr6	108658417	108658453	19789_5_2		-
chr19	54633710	54633730	12326_3_2		-
chr16	31649780	31649800	8473_5_2		+
chr21	32717856	32717879	14653_8_4		+
chr5	137302603	137302678	18490_5_2		-
chr3	192578849	192578869	16084_4_4		+
chr5	93101025	93101045	18396_5_2		-
chr1	162848172	162848192	847_7_16		+
chr12	11205525	11205545	5348_6_40		-
chr19	35182255	35182275	11274_7_20		+
chr7	24608625	24608653	20401_8_5		+
chr2	122229980	122230000	12919_5_1		+
chr17	69727432	69727452	9704_3_1		+
chr17	35654942	35654962	9489_5_5		+
chr2	53862988	53863015	13439_5_21		-
chr7	127084300	127084335	20748_8_2		+
chr1	148920616	148920636	1780_4_4		-
chr6	13591961	13591981	19373_5_7		-
chr4	90939371	90939438	17449_7_10		-
chr1	76030008	76030040	468_6_4		+
chr22	23085787	23085807	14977_6_2		+
chr7	111638973	111639042	20716_5_1		+
chr20	3940013	3940046	14354_6_2		-
chrX	129322213	129322249	23690_4_2		+
chr20	43961159	43961183	14524_3_1		-
chrX	20128128	20128148	23861_6_4		-
chr9	101952195	101952217	22547_6_7		+
chr19	6200357	6200377	11811_6_5		-
chr10	27069786	27069806	2363_5_4		+
chr5	14888369	14888389	18240_9_31		-
chr17	260614	260646	9162_2_1		+
chr4	104309651	104309671	17480_5_2		-
chr7	127086438	127086469	20748_8_3		+
chr5	93725757	93725777	18397_6_19		-
chr15	23216193	23216230	7690_6_21		-
chr11	43667459	43667497	3412_5_1		+
chr15	40743567	40743587	7165_5_2		+
chr1	149581719	149581750	1794_6_5		-
chr13	66287856	66287886	6150_4_2		-
chr2	9400442	9400464	12526_6_15		+
chr1	108178849	108178869	1661_4_4		-
chr18	42735877	42735907	10891_5_6		-
chr21	45714697	45714717	14734_5_2		+
chr7	72016474	72016505	20544_7_6		+
chr1	177530906	177530943	901_8_1		+
chr8	145072625	145072658	22260_5_2		-
chr15	38696084	38696123	7142_5_2		+
chr10	5974240	5974261	2306_5_3		+
chr6	165867681	165867701	19949_6_7		-
chr11	3720141	3720168	3982_5_7		-
chr2	179805803	179805827	13802_5_4		-
chr5	14814132	14814152	18240_9_14		-
chr17	57428262	57428295	10363_6_2		-
chr9	124965230	124965279	23180_7_5		-
chr17	75775458	75775531	9769_7_4		+
chr16	71460351	71460371	9078_8_6		-
chr4	56917067	56917090	17347_3_1		-
chr7	104719489	104719509	21295_6_22		-
chr12	91805950	91805970	5652_4_9		-
chr5	14208975	14208995	17706_9_15		+
chr1	181782689	181782713	924_6_11		+
chr15	70285999	70286023	7946_7_10		-
chr9	45348951	45348979	22422_7_11		+
chr16	68024863	68024883	8600_7_1		+
chr1	101110838	101110872	1655_5_1		-
chr11	7387083	7387103	3316_3_10		+
chr10	12092306	12092339	2818_5_8		-
chr11	107601921	107601941	3789_6_2		+
chr15	97192667	97192687	7530_11_131		+
chr7	63782514	63782534	20522_8_6		+
chr1	38202559	38202584	1445_4_1		-
chr19	6043207	6043227	11809_6_8		-
chr3	130594898	130594918	16509_5_6		-
chr5	58892388	58892410	18319_9_245		-
chr17	32036580	32036605	9445_8_3		+
chr1	233436380	233436419	2230_6_5		-
chr3	58246052	58246072	15723_4_2		+
chr1	162969021	162969041	847_7_40		+
chr9	139256690	139256710	22763_6_1		+
chr11	57302163	57302199	3490_8_10		+
chr7	107032802	107032822	20709_5_1		+
chr16	27277024	27277050	8396_4_4		+
chr12	32400230	32400262	4822_5_18		+
chr8	101788657	101788693	22143_5_2		-
chr5	167875546	167875566	18113_5_3		+
chr1	75991042	75991062	467_5_1		+
chr19	15209381	15209401	11948_7_1		-
chr5	41870472	41870538	18288_7_12		-
chr18	12471835	12471867	10828_5_5		-
chr2	201503184	201503229	13844_5_2		-
chr3	143972088	143972108	15952_6_2		+
chr15	40366735	40366755	7162_4_1		+
chr14	67599400	67599420	6416_8_28		+
chr2	164263085	164263105	13749_6_2		-
chr5	56154592	56154616	17778_6_2		+
chr9	37190227	37190260	22390_7_17		+
chr3	129964448	129964468	15886_7_11		+
chr12	117339140	117339176	5164_5_4		+
chr9	18863330	18863353	22328_4_2		+
chr7	34937021	34937056	21029_5_2		-
chr22	40612188	40612208	15101_6_11		+
chr12	49807468	49807494	5482_6_3		-
chr17	62579258	62579278	10395_6_2		-
chr22	22843623	22843643	14974_6_9		+
chr7	4990359	4990379	20347_5_7		+
chr22	34708206	34708226	15316_6_22		-
chr3	125121377	125121404	16479_7_1		-
chr7	37343075	37343114	21035_4_2		-
chr2	97270309	97270384	12806_8_12		+
chr11	48001433	48001471	3443_9_15		+
chr7	75133872	75133896	21164_5_6		-
chr9	4617629	4617655	22786_4_6		-
chr21	37696692	37696712	14680_8_10		+
chr12	110360559	110360585	5139_3_2		+
chr8	119636493	119636529	22170_4_16		-
chr7	27826327	27826347	20415_7_8		+
chr22	42530810	42530836	15433_5_8		-
chr14	91680429	91680461	6498_5_2		+
chr7	65405530	65405550	20535_5_6		+
chr12	122581337	122581357	5794_5_2		-
chr6	37545194	37545214	19004_5_1		+
chr2	241909291	241909332	13272_8_2		+
chr1	160402906	160402926	837_6_24		+
chr2	111951940	111952011	13630_6_14		-
chr12	6495237	6495266	4708_5_1		+
chrX	23648519	23648554	23864_6_1		-
chr1	100246849	100246869	532_6_7		+
chr10	91000726	91000746	3049_4_4		-
chr15	43558949	43558969	7191_4_2		+
chr16	88318712	88318743	8695_5_1		+
chr1	149580367	149580397	1794_6_2		-
chr18	54195272	54195292	10727_6_40		+
chr2	220140003	220140035	13920_3_1		-
chr2	32643190	32643216	12616_6_21		+
chrX	67364268	67364296	23977_5_8		-
chr3	56569876	56569896	15717_5_1		+
chr3	199068765	199068787	16111_5_6		+
chr6	147624169	147624189	19268_4_7		+
chr3	197951767	197951787	16102_6_1		+
chr13	51944042	51944062	5930_5_1		+
chr3	52729595	52729625	16333_4_1		-
chr3	141421929	141421962	15940_3_1		+
chr2	44474583	44474603	12647_6_2		+
chr11	71326365	71326400	3684_6_2		+
chr15	61287912	61287932	7324_5_3		+
chr16	22435322	22435342	8360_9_21		+
chr12	51976192	51976231	4901_6_1		+
chr17	18453010	18453030	9994_6_26		-
chr1	33037657	33037693	1408_6_8		-
chr1	31235482	31235507	1391_7_6		-
chrY	19184747	19184772	24284_3_1		+
chr20	21237569	21237600	14084_6_5		+
chr19	37969766	37969798	11284_4_5		+
chr13	97633395	97633415	5975_6_8		+
chr5	145633418	145633446	18037_6_18		+
chr16	18727386	18727409	8859_4_8		-
chr16	77101492	77101512	8638_7_16		+
chr1	149854336	149854357	694_7_6		+
chr11	116369647	116369669	4578_7_14		-
chr15	78778066	78778123	7433_6_1		+
chr12	116640666	116640689	5753_4_1		-
chr10	134301034	134301054	2771_4_3		+
chr11	18477235	18477255	4082_4_2		-
chr9	129688480	129688504	23203_4_2		-
chr15	48433492	48433512	7841_5_3		-
chr10	65045743	65045763	2445_5_11		+
chr2	23918814	23918834	13340_4_5		-
chr11	10834504	10834524	4055_4_5		-
chr19	19891003	19891032	11247_3_2		+
chr1	46894390	46894410	1502_4_1		-
chr7	38812507	38812527	21044_5_7		-
chr12	920135	920155	5258_5_2		-
chr15	63852840	63852867	7924_6_4		-
chr12	10754181	10754221	5343_5_1		-
chr15	72742189	72742213	7966_4_1		-
chr2	96224718	96224738	13572_5_2		-
chr1	70518349	70518380	1579_6_3		-
chr11	11836641	11836662	3336_7_9		+
chr6	124897514	124897548	19212_4_3		+
chr1	23509266	23509294	1332_6_1		-
chr20	17175422	17175455	14066_4_1		+
chr8	125582985	125583005	22192_6_3		-
chr16	45178178	45178206	8968_5_3		-
chr13	46244072	46244095	6119_3_1		-
chr2	73296007	73296043	12724_4_1		+
chr20	61827361	61827381	14303_6_7		+
chr22	26884646	26884666	15271_6_10		-
chr2	197785186	197785206	13831_4_1		-
chr8	62746255	62746275	22038_6_14		-
chr11	85879171	85879207	4487_5_3		-
chr3	46695911	46695947	16249_4_1		-
chr21	42230217	42230237	14845_5_5		-
chr3	65984873	65984893	16374_6_53		-
chr3	28439774	28439798	15569_4_1		+
chr8	19547962	19547983	21927_7_14		-
chr13	32701587	32701607	6077_4_5		-
chr3	153513189	153513244	15976_6_2		+
chr19	55237011	55237031	11557_5_1		+
chr16	77351329	77351358	8638_7_48		+
chr8	28816990	28817010	21588_6_4		+
chr13	52113748	52113768	5932_4_1		+
chr5	122368100	122368120	17928_5_10		+
chr2	95199702	95199737	12788_3_1		+
chr5	14200391	14200411	17706_9_5		+
chr20	43034811	43034842	14201_6_1		+
chr13	113063751	113063773	6213_4_4		-
chr11	68452327	68452347	3662_7_4		+
chr16	22132603	22132632	8356_5_1		+
chr19	50554717	50554737	12245_4_2		-
chr16	66770490	66770524	8587_5_10		+
chr11	107171427	107171456	4542_5_1		-
chr8	2848565	2848601	21865_4_1		-
chr11	13412890	13412910	4060_5_3		-
chr3	31600074	31600103	15573_6_7		+
chr15	70322793	70322826	7947_5_2		-
chr17	39440756	39440776	9536_2_1		+
chr9	4724486	4724506	22787_6_1		-
chr3	137887142	137887162	16533_6_19		-
chr10	1047195	1047215	2287_6_4		+
chr11	11822079	11822099	3336_7_1		+
chr19	6364916	6364943	11815_6_2		-
chr18	40640216	40640238	10697_5_7		+
chr7	51292300	51292320	21084_8_27		-
chr11	129518909	129518962	3921_7_15		+
chr7	55090723	55090743	20502_10_33		+
chr10	93857890	93857926	3060_5_4		-
chr2	223224678	223224702	13923_5_7		-
chr7	69567785	69567806	20541_7_118		+
chr5	179675839	179675913	18662_4_2		-
chr1	109222140	109222160	554_6_1		+
chr3	23854384	23854415	15562_7_3		+
chr13	79025926	79025968	5958_6_7		+
chr9	98372522	98372545	23057_6_4		-
chr2	65494111	65494137	13472_5_3		-
chr1	149470560	149470580	688_7_7		+
chr9	4057667	4057694	22785_6_9		-
chr3	48603604	48603624	16269_8_16		-
chr11	86197652	86197681	3741_5_6		+
chr11	69805532	69805552	3671_5_4		+
chr7	127188045	127188081	20748_8_30		+
chr19	22621213	22621240	11262_5_3		+
chr20	62362375	62362395	14314_5_3		+
chr4	39583631	39583691	17304_5_9		-
chr6	4773969	4773990	18716_9_57		+
chr1	54600208	54600238	1537_6_7		-
chr3	32439594	32439620	15576_4_1		+
chr3	101123426	101123446	15783_6_26		+
chr16	24663098	24663118	8372_8_10		+
chr7	151727785	151727805	21461_6_20		-
chr2	85965811	85965831	13543_5_5		-
chr6	28429920	28429956	18831_4_2		+
chr3	127243398	127243426	16488_5_6		-
chr1	39427651	39427674	311_6_26		+
chr18	53268355	53268385	10725_6_2		+
chr1	46361783	46361807	1496_4_4		-
chr1	113032599	113032634	594_5_4		+
chr1	191475900	191475920	943_6_18		+
chr7	115981335	115981371	20723_4_5		+
chr14	89621881	89621914	6491_3_2		+
chr8	61916444	61916465	21666_6_20		+
chr13	48622001	48622021	5912_8_34		+
chr5	34071825	34071848	18260_4_1		-
chr9	73977232	73977252	22458_10_12		+
chr15	24655739	24655759	7693_4_1		-
chr8	101344643	101344663	22140_7_4		-
chr21	46243037	46243057	14738_3_1		+
chr5	14477900	14477920	17706_9_64		+
chr20	51137476	51137505	14241_10_58		+
chr17	3787773	3787794	9845_3_1		-
chr10	99383305	99383335	3088_4_1		-
chr11	72768313	72768340	3697_6_1		+
chr10	126452181	126452201	3182_6_5		-
chr22	30263483	30263503	15031_5_5		+
chr6	31957480	31957515	19505_5_1		-
chr16	15531598	15531618	8322_5_5		+
chr5	58902978	58903014	18319_9_260		-
chr1	154457963	154457989	771_6_5		+
chrX	18846476	18846502	23854_4_1		-
chr19	49302145	49302165	11443_5_2		+
chr2	233905136	233905164	13240_3_1		+
chr17	2511541	2511561	9177_7_11		+
chr15	42418423	42418449	7179_5_6		+
chr19	49151021	49151041	11439_4_1		+
chr3	109760156	109760176	16422_5_1		-
chr3	72560975	72561010	16387_6_3		-
chr1	165478857	165478882	858_5_2		+
chr7	6430301	6430346	20947_6_1		-
chr10	51362823	51362845	2425_5_23		+
chr3	123074955	123074975	15853_4_1		+
chr7	116456962	116456994	20726_8_33		+
chr7	45063626	45063646	20481_5_7		+
chr2	11873177	11873197	12541_4_3		+
chr6	35429069	35429089	18982_5_2		+
chr5	14645943	14645980	17707_5_2		+
chr4	77863533	77863553	16947_5_11		+
chr21	35101257	35101277	14820_5_7		-
chr11	73755448	73755468	4449_5_3		-
chr18	31309741	31309761	10870_5_3		-
chr3	4318323	4318343	16123_5_9		-
chr13	75258867	75258887	5949_6_16		+
chr2	11383166	11383202	13318_7_15		-
chr7	8057429	8057465	20367_7_11		+
chr4	123978392	123978438	17059_7_10		+
chr13	51610956	51610987	6139_3_1		-
chr11	27422585	27422613	4097_8_25		-
chr22	24674357	24674377	14992_4_7		+
chr12	67418831	67418851	5010_5_3		+
chr21	43138972	43139003	14856_8_6		-
chr11	18521887	18521907	4083_4_1		-
chr16	73311330	73311350	9086_4_4		-
chr5	131154517	131154559	18454_6_38		-
chr2	201821699	201821720	13108_4_2		+
chr14	66073813	66073833	6409_6_4		+
chr8	97378461	97378484	21734_5_4		+
chr11	47789247	47789298	4227_7_5		-
chrX	152607928	152607952	23768_5_1		+
chr19	50159936	50159963	11463_4_2		+
chr2	108578586	108578620	12849_6_16		+
chr9	74042494	74042514	22458_10_44		+
chr21	40419429	40419449	14838_4_7		-
chr3	124321539	124321560	15864_8_8		+
chr17	8660688	8660727	9929_3_1		-
chr2	239760853	239760882	13975_6_4		-
chr19	39465885	39465905	11294_6_2		+
chr6	7699663	7699683	18725_9_20		+
chr17	37415686	37415723	10205_6_1		-
chr9	114042015	114042035	23122_6_6		-
chr7	23396697	23396733	20982_8_26		-
chr3	31880667	31880687	16198_8_38		-
chr14	50037242	50037266	6777_5_9		-
chr2	239926493	239926513	13975_6_42		-
chr7	65027388	65027421	20532_6_12		+
chr7	66154830	66154850	20538_6_3		+
chr6	148853484	148853504	19271_4_3		+
chr5	180303248	180303269	18187_3_1		+
chr10	105399232	105399266	3135_5_14		-
chr5	170332657	170332684	18122_6_6		+
chrX	123797994	123798021	24115_3_4		-
chr21	45767658	45767678	14882_6_5		-
chr2	69976989	69977009	12709_4_1		+
chr19	54532365	54532385	12323_7_2		-
chr13	50387419	50387443	5922_4_1		+
chr4	170375148	170375176	17613_5_2		-
chr17	24825464	24825484	9374_6_10		+
chr4	41167374	41167394	16854_9_57		+
chrX	31069472	31069492	23877_4_7		-
chr2	238290955	238290975	13253_6_3		+
chr1	210982256	210982276	2148_7_1		-
chr5	17285565	17285595	17711_13_15		+
chr15	55485361	55485394	7222_4_1		+
chr5	37395291	37395311	18271_6_5		-
chr3	49407800	49407821	16290_5_3		-
chr7	148331668	148331689	21434_4_1		-
chr15	26713027	26713047	7049_7_8		+
chr6	5560724	5560751	18718_6_15		+
chr9	134492780	134492800	23243_6_3		-
chr5	61921049	61921072	17789_5_12		+
chr19	3507174	3507194	11771_13_6		-
chr17	55271004	55271038	9642_6_16		+
chrX	64659570	64659606	23974_6_7		-
chr5	54657359	54657379	17774_5_2		+
chr6	158345851	158345871	19298_4_2		+
chr4	106553137	106553159	17484_5_3		-
chr3	173271269	173271300	16018_7_16		+
chr12	107454851	107454871	5705_5_1		-
chr17	24497026	24497048	10056_6_8		-
chr2	127993854	127993878	13661_5_6		-
chr16	79391952	79391972	9100_8_31		-
chr12	123836708	123836730	5798_5_3		-
chr6	38024459	38024494	19005_7_26		+
chr6	31617671	31617691	19487_9_8		-
chr5	109147947	109147967	17901_6_3		+
chr3	180262910	180262942	16634_4_2		-
chr7	128465020	128465040	21357_6_8		-
chr7	48342312	48342343	20496_5_1		+
chrX	31102888	31102911	23877_4_11		-
chrX	30804919	30804939	23875_4_3		-
chr11	92908037	92908063	4499_6_7		-
chr14	22601096	22601116	6693_6_2		-
chr3	189520371	189520400	16077_6_31		+
chr12	26013937	26014001	4803_9_6		+
chr11	65644868	65644923	3626_10_37		+
chr8	9522978	9523038	21510_6_9		+
chr21	36352235	36352261	14821_5_5		-
chr1	97016843	97016863	526_7_11		+
chr17	61735090	61735110	9680_6_6		+
chr6	57388418	57388438	19093_7_7		+
chr3	137717205	137717225	16533_6_10		-
chr2	45563067	45563104	13426_5_3		-
chr18	32078981	32079007	10691_5_3		+
chr14	68828776	68828805	6418_3_2		+
chr19	23338023	23338064	12044_8_11		-
chr4	153662146	153662166	17581_6_14		-
chrX	24696966	24697002	23398_7_17		+
chr5	58827155	58827180	18319_9_231		-
chr3	29679134	29679154	15571_4_37		+
chr10	73526619	73526639	2989_7_1		-
chr10	88437691	88437735	2566_4_1		+
chr16	66924052	66924072	8590_7_2		+
chr8	9515193	9515240	21510_6_5		+
chr16	68306722	68306742	9054_4_1		-
chr8	25312550	25312585	21577_6_90		+
chr12	92766474	92766494	5063_5_9		+
chr6	111891226	111891252	19803_5_18		-
chr17	2331472	2331505	9828_5_9		-
chr1	21136298	21136320	1322_7_24		-
chr14	65025785	65025817	6407_5_3		+
chrX	39832722	39832760	23884_5_3		-
chr5	78606622	78606642	17850_5_1		+
chr2	142537844	142537864	13712_4_13		-
chr1	228290561	228290586	1104_8_6		+
chr3	178351580	178351619	16631_7_29		-
chr18	6831263	6831297	10618_4_1		+
chr3	79058450	79058484	16393_4_19		-
chr14	70128690	70128724	6852_4_1		-
chr4	39134326	39134346	17300_4_1		-
chr3	134634162	134634189	15917_2_1		+
chr20	57258120	57258140	14268_6_6		+
chr2	112762942	112762962	12879_4_1		+
chr20	47335294	47335314	14230_12_5		+
chr1	177381443	177381475	2012_6_8		-
chr15	47300224	47300274	7201_6_3		+
chr15	41249170	41249192	7168_4_1		+
chr7	34977718	34977740	21029_5_6		-
chr20	47327020	47327040	14537_5_1		-
chr9	17193886	17193906	22326_6_4		+
chr11	28144600	28144624	3379_6_10		+
chr4	140176543	140176563	17081_4_2		+
chr4	56981483	56981503	17348_4_2		-
chr10	74001264	74001284	2991_5_3		-
chr5	138931604	138931646	17990_6_4		+
chr12	111418387	111418418	5145_5_1		+
chr6	111237813	111237833	19801_5_6		-
chr10	122279208	122279228	2728_3_2		+
chr7	17341546	17341582	20381_5_6		+
chr10	126446188	126446208	3182_6_3		-
chr6	30744475	30744495	19473_4_3		-
chr19	50824973	50825006	12251_4_3		-
chr1	6273940	6273966	1228_4_1		-
chr15	57396029	57396056	7876_9_37		-
chrX	133371020	133371052	23698_5_3		+
chr8	27838942	27838962	21962_5_1		-
chr11	12672866	12672886	3340_10_18		+
chr15	32376244	32376264	7760_5_1		-
chr20	460467	460487	14320_6_3		-
chr1	114824863	114824883	1710_7_6		-
chr11	66822530	66822566	3645_5_4		+
chr3	13432059	13432080	16156_7_15		-
chr1	78036006	78036029	474_6_3		+
chr11	65699311	65699363	3626_10_58		+
chr15	66237707	66237729	7351_6_27		+
chr3	171334304	171334326	16619_5_2		-
chr11	64788748	64788768	3600_6_1		+
chr3	33681811	33681831	16204_6_4		-
chr5	58980874	58980902	18319_9_329		-
chr3	171622372	171622404	16015_3_1		+
chr15	39771266	39771299	7158_7_4		+
chr16	77373434	77373463	8638_7_55		+
chr2	28974513	28974533	12602_5_2		+
chr12	62572695	62572715	4992_7_18		+
chr5	176354461	176354481	18629_5_7		-
chr2	27293474	27293499	12584_4_1		+
chr9	14665864	14665886	22801_5_5		-
chr4	82060579	82060600	16962_3_5		+
chr6	136255300	136255320	19243_7_31		+
chr15	88189658	88189678	8069_6_1		-
chr15	64604494	64604525	7341_6_5		+
chr13	112914531	112914564	6007_9_1		+
chrX	117062607	117062635	24091_9_28		-
chr12	78540983	78541011	5627_8_4		-
chr17	61764699	61764719	9680_6_16		+
chr12	56387252	56387272	4979_5_1		+
chr14	66075188	66075209	6409_6_6		+
chr7	127187308	127187343	20748_8_28		+
chr7	111716567	111716587	20716_5_14		+
chr11	5652721	5652760	4004_4_8		-
chr2	185285480	185285553	13063_5_11		+
chr6	107857292	107857312	19785_5_6		-
chr16	88469166	88469186	8697_6_2		+
chr17	46710469	46710489	9611_6_6		+
chr1	113010437	113010460	593_7_10		+
chr11	87697931	87697959	4490_3_2		-
chr11	122039360	122039380	3868_6_2		+
chr5	17272470	17272535	17711_13_1		+
chr17	39874228	39874248	10252_6_9		-
chr11	73478698	73478718	4447_5_10		-
chr5	138235149	138235174	17987_7_14		+
chr1	227682167	227682187	2210_5_3		-
chr7	132888615	132888636	20786_6_16		+
chr19	53760095	53760131	11518_3_1		+
chr14	69534698	69534718	6423_12_58		+
chr19	58993609	58993682	12410_4_1		-
chr19	19154265	19154287	11992_5_4		-
chr20	50182133	50182153	14551_4_1		-
chr21	16611543	16611569	14620_6_30		+
chr14	69535289	69535309	6423_12_60		+
chr13	59310056	59310076	6146_7_6		-
chr11	28149213	28149233	3379_6_11		+
chr4	130162363	130162383	17542_6_5		-
chr7	156237842	156237866	21473_7_15		-
chr10	31651037	31651058	2374_6_1		+
chr20	46984183	46984203	14227_6_2		+
chr12	69548414	69548440	5612_4_2		-
chr11	36434631	36434666	3405_6_22		+
chr5	56257371	56257391	18316_4_1		-
chr3	4663744	4663764	15496_7_34		+
chr12	69020140	69020165	5021_6_24		+
chrX	51609095	51609119	23491_3_1		+
chr3	147302077	147302097	16555_4_2		-
chr16	66496631	66496666	8585_5_1		+
chr4	41093145	41093165	16854_9_26		+
chr10	15889360	15889388	2835_6_3		-
chr15	30143689	30143724	7083_4_1		+
chr22	18202317	18202346	15192_5_2		-
chr20	9167763	9167798	14052_4_1		+
chr16	429272	429298	8200_5_1		+
chr22	44014990	44015010	15440_5_4		-
chr6	34389104	34389138	19580_5_2		-
chr11	124253016	124253036	3890_3_1		+
chr2	241928900	241928922	13272_8_7		+
chr14	69490079	69490102	6423_12_41		+
chr9	137879808	137879828	23271_6_4		-
chr10	120971927	120971985	2724_6_1		+
chr2	109701191	109701211	13618_7_4		-
chr1	38222801	38222823	1445_4_2		-
chr2	227347782	227347811	13931_5_2		-
chrX	72770784	72770804	23562_5_8		+
chr19	38076609	38076636	12061_4_2		-
chr5	167803717	167803737	18112_5_7		+
chr7	27649488	27649508	21005_7_16		-
chr1	88934732	88934760	500_7_3		+
chr5	156559590	156559626	18090_3_1		+
chr1	1799101	1799121	1201_6_19		-
chr9	87449558	87449578	23013_6_11		-
chr15	97587207	97587239	8118_6_7		-
chr2	69892341	69892366	12707_5_5		+
chr3	47487947	47487967	16256_5_6		-
chr20	51422529	51422595	14241_10_112		+
chr8	25389911	25389931	21577_6_94		+
chrX	117080923	117080953	24091_9_34		-
chr1	169765378	169765398	878_5_10		+
chr11	69676159	69676180	3669_3_3		+
chr20	45608315	45608352	14224_6_6		+
chr16	85994828	85994848	8668_4_1		+
chr13	110106768	110106788	6205_6_1		-
chr11	59320387	59320418	3507_6_2		+
chr2	96645587	96645661	13577_5_3		-
chr13	48521633	48521662	5912_8_13		+
chr11	123509051	123509071	3880_6_6		+
chr1	45389838	45389858	1488_6_4		-
chr10	74352307	74352332	2480_3_3		+
chr1	89187885	89187905	1617_4_1		-
chr6	47688803	47688823	19063_4_4		+
chr1	42101131	42101151	1466_4_4		-
chr1	86602642	86602662	1612_7_3		-
chr17	25485096	25485129	9379_7_7		+
chr5	134189923	134189970	17967_5_11		+
chr6	143804576	143804619	19892_5_2		-
chr5	176555050	176555070	18154_5_8		+
chr5	137369302	137369323	18490_5_13		-
chr1	241460883	241460903	2249_6_12		-
chr17	32007817	32007837	9443_4_3		+
chr3	95200324	95200353	15764_6_4		+
chr20	51118395	51118446	14241_10_52		+
chr9	19040729	19040749	22329_5_1		+
chr9	94231085	94231126	22510_6_13		+
chr2	44429859	44429883	13423_4_2		-
chr21	16534695	16534715	14620_6_16		+
chr3	38228921	38228941	15593_6_4		+
chr17	18403047	18403067	9994_6_18		-
chr9	17240182	17240202	22326_6_7		+
chr17	3973651	3973709	9846_5_9		-
chr6	101386701	101386721	19775_5_5		-
chr6	8033976	8034016	19358_8_4		-
chr2	242076842	242076866	13273_5_3		+
chr12	10952867	10952890	5348_6_9		-
chr11	68034956	68034984	3660_7_24		+
chr7	6271955	6271986	20945_6_10		-
chr20	1156145	1156165	14010_4_1		+
chr7	155134422	155134442	20905_6_3		+
chr11	63365216	63365236	3568_6_8		+
chr11	118648800	118648821	3856_6_4		+
chr17	38717099	38717129	9530_4_5		+
chr1	29368050	29368077	1385_5_3		-
chr5	59002630	59002650	18319_9_337		-
chr5	58705078	58705117	18319_9_225		-
chr13	25858626	25858646	5850_5_10		+
chr2	99444424	99444444	13595_6_3		-
chr2	85456265	85456297	12760_4_1		+
chr2	28850117	28850137	12601_5_4		+
chr2	17794938	17794974	13327_5_6		-
chr14	91599865	91599885	6937_4_1		-
chr21	40404458	40404479	14838_4_5		-
chr3	4692294	4692321	15496_7_46		+
chr1	71304777	71304797	1581_7_1		-
chr9	94294107	94294151	22510_6_29		+
chr8	21945404	21945440	21549_2_2		+
chr4	73643672	73643712	17379_3_2		-
chr10	59693821	59693841	2951_5_8		-
chr8	25134621	25134642	21577_6_28		+
chrX	153237165	153237185	24209_6_1		-
chr20	60954976	60954996	14584_6_5		-
chr11	24647462	24647493	3374_4_2		+
chr7	32893292	32893312	21024_5_4		-
chr9	94360292	94360312	22510_6_37		+
chr10	114491592	114491616	2696_6_15		+
chr7	51104427	51104447	21084_8_5		-
chr14	69478021	69478048	6423_12_39		+
chr12	12538678	12538702	5354_7_1		-
chr12	49124270	49124299	4873_6_6		+
chrX	67664280	67664300	23529_6_3		+
chr14	23693926	23693951	6294_5_1		+
chr17	31184620	31184646	9418_6_5		+
chr9	103204578	103204605	22552_8_1		+
chr21	41482908	41482974	14692_13_16		+
chr6	28230806	28230826	18825_8_1		+
chrX	48717270	48717294	23918_6_3		-
chr7	110813847	110813918	21312_9_122		-
chr22	15496539	15496583	14905_4_3		+
chr9	26852541	26852562	22836_5_2		-
chr13	95147701	95147721	5969_5_3		+
chr19	63639243	63639271	12478_4_1		-
chr12	775162	775182	4673_7_7		+
chr17	61882423	61882443	9680_6_40		+
chr3	4566389	4566409	15496_7_18		+
chr2	241663686	241663721	13269_7_15		+
chr17	32743189	32743247	10109_7_30		-
chr20	61823451	61823479	14303_6_6		+
chr5	112119729	112119749	17908_5_3		+
chr7	5216516	5216536	20348_6_6		+
chr16	71527916	71527936	9078_8_12		-
chr5	147746316	147746390	18049_6_1		+
chr1	108525869	108525889	1662_7_15		-
chr16	4842766	4842790	8293_5_1		+
chr6	4742335	4742380	18716_9_18		+
chr11	82224296	82224316	4478_4_1		-
chr2	87573591	87573662	12774_5_28		+
chr8	124317329	124317349	22182_4_1		-
chr10	50363059	50363079	2937_6_3		-
chr7	21917993	21918028	20975_6_4		-
chr6	112261101	112261121	19806_5_5		-
chr10	31692484	31692534	2374_6_8		+
chr4	4357400	4357422	16766_3_1		+
chr7	3504748	3504768	20344_6_50		+
chr7	39575568	39575588	20459_5_1		+
chr11	27657478	27657506	4100_4_2		-
chr9	100943235	100943255	22543_8_22		+
chr17	57832705	57832741	9659_3_1		+
chr7	43656364	43656389	21052_7_13		-
chr7	116148761	116148789	20724_5_2		+
chr11	5362238	5362258	4003_7_9		-
chr16	2319919	2319939	8762_4_3		-
chr20	39116967	39116987	14182_6_4		+
chr19	60878930	60878950	11652_5_2		+
chr15	57450621	57450641	7876_9_71		-
chr22	22474891	22474911	14969_5_3		+
chr11	92908384	92908404	4499_6_8		-
chr1	210060270	210060298	2143_5_11		-
chr2	241838910	241838957	13991_7_5		-
chr12	109421559	109421579	5724_5_3		-
chr13	112431078	112431098	6001_5_6		+
chr3	32703701	32703721	15577_5_1		+
chr4	15219427	15219447	17267_4_1		-
chr8	132072341	132072376	22211_3_2		-
chrX	39865269	39865289	23884_5_5		-
chr6	25584684	25584709	18770_8_35		+
chr11	12796727	12796747	3340_10_63		+
chr9	107523849	107523870	22566_5_3		+
chr7	23516261	23516288	20983_6_1		-
chr21	31984030	31984050	14802_6_1		-
chr1	226850846	226850866	1100_6_1		+
chr1	45911194	45911259	1494_6_5		-
chr16	4745975	4746002	8804_4_1		-
chr12	37505124	37505144	5416_6_11		-
chr3	185120750	185120770	16650_4_1		-
chr6	43684865	43684885	19043_4_3		+
chr8	6377115	6377151	21493_5_7		+
chr1	218791531	218791551	1051_5_2		+
chr10	123633035	123633055	3173_5_3		-
chr10	114914592	114914612	2699_6_28		+
chr7	39703516	39703536	20460_8_23		+
chr9	132611632	132611652	22696_7_8		+
chr1	202883374	202883394	2106_5_1		-
chr8	23163623	23163643	21568_6_2		+
chr2	72373975	72373995	13500_6_3		-
chr1	40312190	40312210	1458_5_3		-
chr11	47270536	47270556	3439_7_1		+
chr5	106888347	106888367	18420_6_1		-
chr18	52448101	52448136	10919_4_3		-
chr22	18452062	18452091	14931_7_10		+
chr7	73555625	73555647	20556_6_15		+
chr8	131035301	131035321	22209_5_12		-
chr1	226554086	226554119	1097_7_6		+
chr6	150027405	150027425	19908_4_1		-
chr11	66146977	66147033	3637_9_2		+
chrX	100268223	100268243	23600_5_3		+
chr2	87563221	87563290	12774_5_19		+
chr15	40352249	40352273	7801_5_7		-
chr1	16810617	16810666	1291_5_6		-
chr5	54839023	54839047	18311_5_8		-
chr12	70334879	70334904	5614_6_9		-
chr1	227480155	227480175	1102_6_3		+
chr8	25133671	25133708	21577_6_26		+
chr11	85439924	85439944	4486_7_17		-
chr15	97105848	97105873	7530_11_63		+
chr17	32886694	32886714	9449_4_6		+
chr12	70331875	70331895	5614_6_3		-
chr20	61818270	61818290	14303_6_1		+
chr19	12255031	12255086	11899_5_4		-
chr7	113892886	113892906	20719_4_8		+
chr16	66421542	66421573	9041_4_1		-
chr2	118433150	118433170	13645_5_4		-
chrX	24664791	24664811	23398_7_8		+
chr7	110707774	110707805	21312_9_53		-
chr11	35187230	35187251	3400_6_17		+
chr5	447110	447172	17676_9_53		+
chr14	102981823	102981880	6615_7_4		+
chr1	177419948	177419968	2012_6_10		-
chr4	39303867	39303887	17303_5_3		-
chr10	59997993	59998013	2436_7_21		+
chr7	101454042	101454073	20682_9_83		+
chr13	94547052	94547072	6175_6_5		-
chr10	127899610	127899633	3190_4_4		-
chr1	176371939	176371959	896_6_6		+
chr20	2560325	2560367	14019_4_3		+
chr17	24231458	24231490	10052_5_1		-
chr6	90603239	90603270	19140_5_7		+
chr12	103249714	103249734	5104_6_13		+
chr3	65883244	65883264	16374_6_23		-
chr1	218781411	218781446	1051_5_1		+
chr1	32924794	32924814	1407_4_2		-
chr7	86646287	86646318	20598_6_20		+
chr21	46671591	46671614	14743_6_9		+
chr20	19874302	19874331	14079_4_2		+
chr1	92602795	92602815	514_5_10		+
chr22	24976782	24976806	14993_4_5		+
chrY	5523990	5524019	24254_5_21		+
chr13	112891929	112891961	6212_11_10		-
chr16	45673988	45674053	8973_6_1		-
chr1	202532857	202532877	2103_6_2		-
chr12	1432398	1432438	4674_6_29		+
chr5	33746692	33746716	18257_3_2		-
chr17	18645308	18645328	9308_7_8		+
chr8	99727918	99727944	22136_5_8		-
chr1	9705386	9705406	86_3_1		+
chr5	147771895	147771915	18049_6_4		+
chr11	129626446	129626466	4657_6_2		-
chr6	155102839	155102859	19293_5_1		+
chr1	15386421	15386441	132_5_4		+
chr11	72368554	72368579	4441_6_2		-
chr7	107944982	107945002	21308_5_3		-
chr10	74448970	74448990	2993_5_2		-
chr19	45886297	45886317	12188_4_4		-
chr7	79626907	79626931	20593_7_11		+
chr1	26923333	26923353	225_6_7		+
chr17	62052002	62052022	9680_6_66		+
chr6	27922888	27922908	18818_5_1		+
chr1	84327862	84327886	484_6_1		+
chr6	34923245	34923265	18977_5_5		+
chr3	143282154	143282174	16548_6_10		-
chr16	24464239	24464314	8371_6_4		+
chr12	812731	812760	4673_7_12		+
chr3	98185575	98185595	15767_4_2		+
chr14	64249959	64249979	6404_6_1		+
chrX	106093449	106093476	24066_4_3		-
chr1	172732938	172732966	889_5_28		+
chr17	17803997	17804017	9975_6_5		-
chr1	144778296	144778334	1762_4_3		-
chr7	148046052	148046072	20859_5_6		+
chr1	178290424	178290458	906_5_4		+
chr7	3402603	3402623	20344_6_20		+
chr12	55224611	55224637	4960_5_7		+
chr21	38366285	38366315	14829_4_1		-
chr15	57294967	57295020	7876_9_13		-
chr2	204015116	204015136	13858_5_2		-
chr2	108573611	108573637	12849_6_12		+
chr20	29761746	29761798	14436_6_5		-
chr9	126205203	126205223	23183_6_12		-
chr14	30547434	30547458	6733_6_7		-
chr10	35671202	35671226	2378_6_3		+
chr6	129986375	129986395	19844_6_4		-
chr5	40809616	40809636	18282_8_2		-
chr10	5783630	5783654	2305_7_3		+
chr18	53913926	53913946	10727_6_11		+
chr17	56641446	56641466	9652_5_27		+
chr13	98698249	98698270	5976_6_7		+
chr3	101025025	101025045	15783_6_1		+
chr12	107567500	107567520	5708_7_2		-
chr15	62509956	62509985	7330_5_2		+
chr7	92293604	92293635	21206_10_84		-
chr11	68040034	68040054	3660_7_26		+
chr10	84170132	84170152	2556_4_3		+
chr3	101519244	101519280	15785_5_2		+
chr20	31714442	31714462	14449_6_1		-
chr5	54662852	54662872	17774_5_4		+
chr11	17052785	17052805	4070_6_1		-
chr17	15485276	15485298	9957_4_3		-
chr17	25210072	25210092	10061_6_7		-
chr1	120257334	120257354	1736_7_2		-
chr15	66188100	66188127	7351_6_8		+
chr1	212737218	212737238	2153_6_11		-
chr16	86428127	86428149	9131_8_7		-
chr11	59319779	59319828	3507_6_1		+
chr3	114159698	114159718	16436_3_1		-
chr10	94075990	94076023	2598_6_2		+
chr15	39140409	39140429	7789_5_9		-
chr21	10055717	10055737	14746_4_3		-
chr8	119171290	119171310	22169_7_35		-
chr7	2842314	2842340	20932_5_15		-
chr1	153934957	153934977	762_5_1		+
chr13	98787518	98787548	5976_6_24		+
chr10	94318912	94318968	3062_5_8		-
chr1	1769211	1769231	1201_6_10		-
chr17	24799710	24799730	9374_6_9		+
chr8	23131381	23131409	21943_5_5		-
chr17	1731099	1731120	9171_7_7		+
chr14	44601204	44601239	6339_4_5		+
chr2	114397926	114397946	12900_6_4		+
chr4	39397341	39397392	16848_7_5		+
chr1	223555670	223555705	1072_4_1		+
chr9	97699393	97699438	22529_5_1		+
chr3	150772996	150773016	16565_6_2		-
chr2	24935494	24935524	13347_5_3		-
chr20	1309833	1309860	14327_5_4		-
chr5	56547177	56547199	17780_6_3		+
chr7	148184424	148184451	21433_7_9		-
chr8	61887078	61887122	21666_6_18		+
chr6	37461542	37461562	19003_4_2		+
chr17	63824046	63824066	9690_6_5		+
chr12	32171318	32171338	4822_5_2		+
chr1	46486062	46486107	373_5_1		+
chr9	133036215	133036236	22699_6_4		+
chr1	225833077	225833097	1083_5_3		+
chr5	14283803	14283838	17706_9_50		+
chr12	46482450	46482470	5444_5_4		-
chr12	8762767	8762787	4744_7_11		+
chr4	119907617	119907639	17512_4_3		-
chr7	156333038	156333058	21473_7_23		-
chr20	30246373	30246393	14441_5_1		-
chr11	113540894	113540925	3819_3_4		+
chr11	33006279	33006301	3390_5_7		+
chr3	77688610	77688647	15753_3_3		+
chr2	75764102	75764135	13525_4_1		-
chr20	32334233	32334253	14453_4_1		-
chr3	184167731	184167754	16642_5_2		-
chr5	58594782	58594802	18319_9_187		-
chr5	172523604	172523640	18131_3_1		+
chr1	40325056	40325076	1458_5_4		-
chr7	156192211	156192234	21473_7_1		-
chr12	83968860	83968880	5049_4_2		+
chr16	70359132	70359154	9072_5_3		-
chr1	68465317	68465337	1575_5_18		-
chr12	62551025	62551045	4992_7_6		+
chr6	136237252	136237272	19243_7_15		+
chrX	24716506	24716526	23398_7_20		+
chr3	23267879	23267908	15561_7_9		+
chr11	44162008	44162031	3416_5_3		+
chr4	186757732	186757752	17661_4_1		-
chr12	6317529	6317550	5280_7_1		-
chr13	29719763	29719783	6064_5_5		-
chr14	92508478	92508498	6942_4_1		-
chr11	125014145	125014183	3898_7_2		+
chr5	111112634	111112668	18425_4_1		-
chr20	56273664	56273684	14564_6_4		-
chr6	479970	479990	19332_6_2		-
chr12	100799741	100799761	5096_4_2		+
chr20	33844534	33844562	14155_7_11		+
chr11	129675106	129675126	4657_6_9		-
chr2	55117841	55117861	13442_6_23		-
chr20	54513160	54513196	14248_5_3		+
chr5	132124235	132124277	18463_4_1		-
chr18	17084867	17084887	10656_7_6		+
chr4	142269921	142269944	17561_5_15		-
chr3	126550484	126550504	16484_6_21		-
chr3	23363202	23363226	15561_7_33		+
chr2	71194770	71194802	13497_5_1		-
chr11	75379347	75379367	3716_6_9		+
chr15	90274336	90274359	7499_9_14		+
chr4	41223471	41223498	16854_9_65		+
chr7	69157160	69157185	20541_7_85		+
chr16	1440024	1440090	8739_5_2		-
chr15	87979657	87979680	8063_3_1		-
chr1	150024601	150024636	1800_4_2		-
chr1	86605276	86605304	1612_7_6		-
chr6	2905602	2905626	19342_6_2		-
chr18	8129113	8129133	10621_6_77		+
chr20	39154263	39154283	14182_6_12		+
chr9	79094308	79094337	22470_6_13		+
chr5	43523378	43523403	18297_5_2		-
chrX	24689161	24689181	23398_7_10		+
chr22	16949610	16949632	14917_6_1		+
chrX	21884215	21884245	23387_5_5		+
chr5	138220798	138220818	17987_7_13		+
chr15	72261303	72261337	7962_5_1		-
chr17	77694498	77694533	10518_6_13		-
chr1	39383190	39383215	311_6_8		+
chr11	108174384	108174404	3790_6_23		+
chr8	128878005	128878025	21798_9_3		+
chr7	39446560	39446596	20458_4_1		+
chr4	152895179	152895215	17580_3_2		-
chr3	47147013	47147033	16254_5_14		-
chr9	133260569	133260589	22701_9_2		+
chr16	75785404	75785424	8633_4_1		+
chr7	95630911	95630931	21218_6_3		-
chr5	132845508	132845528	18469_9_37		-
chr7	110755087	110755119	21312_9_82		-
chr1	46827847	46827868	1500_5_1		-
chr2	198190403	198190426	13834_3_1		-
chr2	1636225	1636245	13290_7_3		-
chr10	64687827	64687847	2962_7_16		-
chr12	83968630	83968650	5049_4_1		+
chr22	45195406	45195426	15450_4_5		-
chr5	31589055	31589075	17726_5_2		+
chr8	66856431	66856461	22047_5_4		-
chr7	101328528	101328548	20682_9_54		+
chr1	20899491	20899523	1320_3_1		-
chr12	101766560	101766580	5686_3_1		-
chr8	71649654	71649674	22062_5_3		-
chrY	7230006	7230026	24260_5_1		+
chr11	2764075	2764095	3261_6_21		+
chr7	68807052	68807072	20541_7_28		+
chr1	32315400	32315420	263_4_1		+
chr3	124338864	124338884	15864_8_20		+
chr11	9714689	9714709	3327_5_6		+
chr12	130789228	130789262	5233_5_3		+
chr10	28883958	28884003	2367_7_15		+
chr21	45342470	45342502	14730_10_11		+
chr7	106938730	106938765	21302_6_31		-
chr7	743894	743940	20323_6_5		+
chr9	27403654	27403678	22841_5_2		-
chr17	34181446	34181466	10127_5_2		-
chr1	211298872	211298903	1039_6_1		+
chr16	21563822	21563842	8350_6_3		+
chr17	51769271	51769301	9618_4_4		+
chr13	109814837	109814857	5991_6_2		+
chr16	88055266	88055286	9146_8_52		-
chr1	245393163	245393198	2260_6_6		-
chr17	1227441	1227476	9812_5_6		-
chr1	11472603	11472640	97_4_2		+
chr3	191313229	191313249	16673_7_18		-
chr21	42994514	42994534	14702_5_4		+
chr7	7993002	7993066	20367_7_1		+
chr17	46136080	46136100	10322_6_1		-
chr6	2718155	2718188	18703_5_2		+
chr19	15376628	15376658	11950_5_5		-
chr17	77676013	77676079	10518_6_8		-
chr8	141296683	141296704	22226_5_19		-
chr5	132267193	132267213	18466_6_3		-
chr8	9670869	9670889	21510_6_31		+
chr17	20886072	20886105	10013_6_10		-
chr9	4194559	4194603	22785_6_23		-
chr8	128893056	128893103	21798_9_6		+
chr5	58363470	58363513	18319_9_17		-
chr5	60342242	60342264	17785_6_6		+
chr1	152410899	152410943	1843_6_6		-
chr15	90355555	90355575	7499_9_67		+
chr1	232617547	232617572	2225_7_2		-
chr1	164112729	164112749	853_9_21		+
chr2	45596406	45596435	13426_5_4		-
chr1	222583623	222583643	2182_5_7		-
chr20	31548257	31548280	14135_6_1		+
chr3	49979106	49979126	15677_5_1		+
chr11	14324203	14324223	4062_6_9		-
chr7	133398799	133398819	20786_6_34		+
chr10	64670293	64670313	2962_7_8		-
chr1	32874012	32874032	1406_4_3		-
chr13	72338236	72338256	5944_6_9		+
chr15	73614955	73614988	7980_5_1		-
chr8	40699867	40699887	21998_3_2		-
chr1	559484	559553	17_16_1		+
chr5	36931818	36931849	17742_7_10		+
chr17	36934056	36934092	10193_4_1		-
chr1	6775500	6775530	76_5_6		+
chr3	56942214	56942234	16350_5_3		-
chr17	730994	731019	9810_6_3		-
chr5	132917454	132917474	18469_9_87		-
chr15	88613948	88613984	7485_5_4		+
chr2	109943056	109943089	12855_4_3		+
chr4	95683681	95683708	16997_5_8		+
chr7	51344952	51344973	21084_8_42		-
chr2	202121974	202122008	13850_3_1		-
chr7	55090832	55090858	20502_10_34		+
chr3	72560821	72560847	16387_6_2		-
chr22	19253563	19253583	14939_7_7		+
chr3	58092946	58092976	15722_6_7		+
chr13	19449119	19449144	5828_6_3		+
chr12	123492517	123492540	5797_7_10		-
chr12	97642187	97642207	5080_5_6		+
chr11	133490531	133490561	3928_3_2		+
chr11	109628627	109628647	4547_5_7		-
chr9	115691899	115691919	22591_5_1		+
chr7	30074825	30074850	20425_6_2		+
chr6	144698626	144698646	19263_5_4		+
chr14	72853073	72853148	6860_6_5		-
chr21	26367691	26367711	14766_6_20		-
chr2	61449350	61449370	13456_6_24		-
chr7	27582266	27582302	21005_7_1		-
chr1	206021814	206021843	1016_12_21		+
chr15	26721149	26721169	7049_7_13		+
chr14	74072664	74072693	6871_4_1		-
chr10	101720919	101720939	3100_6_6		-
chr22	37211862	37211882	15383_6_9		-
chrX	46208523	46208548	23440_6_2		+
chr7	81564599	81564621	21185_6_2		-
chr20	34668800	34668839	14161_4_4		+
chr21	39530889	39530909	14834_6_4		-
chr15	83738828	83738848	7468_7_9		+
chr10	7886331	7886361	2312_5_4		+
chr7	35831169	35831199	20448_6_9		+
chr9	123579150	123579170	22606_4_6		+
chr11	85041247	85041267	3736_4_1		+
chr8	23215122	23215142	21944_5_1		-
chr21	46440798	46440818	14886_6_1		-
chrX	39815457	39815477	23884_5_1		-
chr11	82233489	82233525	4478_4_2		-
chr17	45238162	45238195	9592_4_1		+
chr16	15029396	15029433	8320_5_6		+
chr7	30106133	30106153	20425_6_10		+
chr21	43008201	43008221	14702_5_8		+
chr20	35764503	35764523	14167_6_1		+
chr12	6339703	6339730	5281_5_3		-
chr9	130151195	130151215	22663_5_1		+
chr17	61265451	61265481	10392_4_5		-
chr15	99780876	99780916	8132_6_13		-
chr2	45524038	45524074	13426_5_2		-
chr3	13434465	13434485	16156_7_16		-
chr5	36957275	36957320	17742_7_17		+
chr10	75483247	75483274	2490_8_5		+
chr12	26655579	26655599	5393_5_6		-
chr3	139437941	139437970	15933_6_5		+
chr11	65741969	65741989	3626_10_65		+
chr10	69403003	69403031	2966_8_14		-
chr20	29952806	29952826	14115_3_2		+
chr9	116211622	116211642	23146_7_1		-
chr15	61748134	61748154	7904_5_1		-
chr3	65548934	65548955	16374_6_2		-
chr5	1047135	1047163	18209_5_2		-
chr18	72673802	72673829	10762_5_3		+
chr13	113328239	113328266	6010_7_10		+
chr5	68644213	68644233	18339_4_1		-
chrX	105972762	105972795	23635_4_1		+
chr11	14333556	14333576	4062_6_11		-
chr1	84421992	84422036	484_6_10		+
chr19	46457794	46457814	11409_6_5		+
chr5	169173305	169173339	18116_4_1		+
chr1	113190110	113190132	1699_3_1		-
chr12	4636305	4636335	4695_5_2		+
chr14	69421664	69421707	6423_12_4		+
chrX	9470017	9470037	23351_6_13		+
chr7	101248632	101248660	20682_9_1		+
chr2	84928945	84928965	13535_6_3		-
chr18	17077632	17077658	10656_7_1		+
chr20	31893447	31893478	14139_6_5		+
chr6	31819041	31819061	18885_7_2		+
chrX	152996646	152996666	24205_7_7		-
chr3	31752436	31752456	16198_8_16		-
chr14	73679666	73679706	6445_6_7		+
chr9	85580691	85580716	23008_4_2		-
chr1	174957226	174957257	893_5_11		+
chr3	31990730	31990750	16198_8_84		-
chr17	61776251	61776271	9680_6_20		+
chr20	29817279	29817299	14113_5_8		+
chr2	118300829	118300881	12904_5_1		+
chr10	60135330	60135353	2436_7_36		+
chr17	37666829	37666852	10213_7_6		-
chr11	7278810	7278830	3316_3_3		+
chr1	211015192	211015212	2148_7_20		-
chr5	93384397	93384428	18396_5_26		-
chr5	82909416	82909436	17866_3_1		+
chr16	20655206	20655227	8870_3_1		-
chr7	107953308	107953328	21308_5_8		-
chr1	162955119	162955139	847_7_36		+
chr1	10705210	10705230	1249_3_1		-
chr2	196338242	196338279	13825_3_1		-
chr16	29841693	29841713	8921_4_11		-
chr15	63066858	63066878	7912_4_5		-
chr21	41530072	41530094	14692_13_39		+
chr6	157731034	157731075	19296_5_2		+
chr9	37200054	37200075	22390_7_23		+
chr6	16848234	16848254	19379_6_24		-
chr15	97066635	97066667	7530_11_14		+
chr3	161583732	161583758	16599_5_5		-
chr5	134126979	134126999	17967_5_2		+
chr7	39997543	39997578	20463_6_7		+
chr3	71579752	71579777	16383_5_23		-
chr3	171590195	171590230	16014_5_5		+
chr3	114220172	114220192	16437_6_4		-
chr4	4575088	4575108	17237_6_2		-
chr15	87602021	87602041	7476_8_13		+
chr10	124913841	124913870	2743_4_1		+
chr16	69104466	69104486	9064_4_3		-
chr8	82793864	82793884	22094_7_4		-
chr9	79146152	79146176	22470_6_19		+
chr1	232657334	232657354	2225_7_7		-
chr11	100346397	100346418	3770_6_4		+
chr8	145938085	145938105	22279_5_2		-
chr15	47233420	47233442	7837_5_7		-
chr10	38371080	38371100	2381_5_9		+
chr16	56620868	56620903	8546_4_1		+
chr11	47040105	47040136	3436_10_38		+
chr1	21080203	21080223	1322_7_19		-
chr2	26453308	26453332	12570_6_7		+
chr16	87944502	87944522	9146_8_8		-
chr1	172724448	172724468	889_5_26		+
chr16	87971342	87971362	9146_8_18		-
chrX	117005419	117005439	24091_9_3		-
chr12	123012054	123012083	5796_4_2		-
chr1	54293853	54293875	410_4_1		+
chr22	49132842	49132862	15144_5_2		+
chr14	32514188	32514224	6317_4_1		+
chr9	17623898	17623918	22327_6_8		+
chr6	76633785	76633816	19115_4_1		+
chr3	132128282	132128333	15907_6_3		+
chr15	61647652	61647681	7326_6_12		+
chrX	71590294	71590314	23994_7_10		-
chr6	87942992	87943013	19130_5_4		+
chr1	220959710	220959743	1058_5_1		+
chrX	64659705	64659725	23974_6_8		-
chr2	69833751	69833784	12707_5_3		+
chr15	50291803	50291833	7854_5_3		-
chr12	20538817	20538845	4790_11_84		+
chr1	68042258	68042278	1573_6_17		-
chr19	49686090	49686110	12237_4_1		-
chr13	97742001	97742021	5975_6_26		+
chr1	100285113	100285142	533_5_3		+
chr7	66039198	66039261	20537_6_3		+
chr8	59161756	59161784	21660_3_1		+
chr2	55611346	55611395	12672_5_2		+
chr3	33332195	33332215	15581_7_3		+
chr14	66486797	66486817	6409_6_34		+
chr3	115851120	115851140	16447_6_43		-
chr2	37345816	37345836	13399_5_2		-
chr7	38194242	38194282	20456_5_3		+
chr10	25030482	25030552	2853_6_18		-
chr9	123879067	123879087	23163_4_10		-
chr7	74987293	74987317	21163_6_2		-
chr9	133356066	133356086	22701_9_37		+
chr11	31430015	31430051	4106_7_3		-
chr7	128737332	128737361	20771_7_10		+
chr8	62734527	62734563	22038_6_6		-
chr14	71943824	71943844	6429_4_2		+
chr2	128630462	128630482	12926_6_6		+
chr9	591682	591702	22296_7_22		+
chr1	3549282	3549302	1217_5_1		-
chr16	77113781	77113807	8638_7_18		+
chr5	32637500	32637520	17728_7_2		+
chr9	125630122	125630146	23181_6_28		-
chr22	27622899	27622920	15004_5_2		+
chr8	110424541	110424567	21765_4_2		+
chr7	2570981	2571001	20341_6_3		+
chr12	117337883	117337903	5164_5_3		+
chr13	99160880	99160900	5978_4_4		+
chr1	28936411	28936446	250_5_1		+
chr17	76138704	76138741	9774_7_2		+
chr9	5955866	5955886	22793_5_1		-
chr3	125984883	125984907	16481_7_2		-
chr5	179131164	179131186	18179_5_2		+
chr6	158260774	158260794	19297_5_11		+
chr5	17315106	17315126	17711_13_44		+
chr22	26581439	26581464	15270_6_1		-
chr4	128806613	128806639	17065_4_3		+
chr4	74295908	74295928	17381_9_24		-
chr1	159440913	159440933	825_4_1		+
chr15	55017035	55017055	7220_6_2		+
chr1	21666244	21666264	176_4_4		+
chr2	87543689	87543725	12774_5_7		+
chr12	49235598	49235625	4874_7_23		+
chr17	63865122	63865142	9690_6_6		+
chr1	16765179	16765205	1291_5_1		-
chr3	190889016	190889036	16080_3_2		+
chr4	166453233	166453253	17150_5_6		+
chr7	3405934	3405954	20344_6_24		+
chr12	92626466	92626493	5063_5_2		+
chr6	20693156	20693192	18760_5_8		+
chr10	71691787	71691823	2979_2_1		-
chr5	125795435	125795455	17931_7_2		+
chr7	128465393	128465413	21357_6_10		-
chr17	38486612	38486643	10228_5_3		-
chr12	20478453	20478473	4790_11_48		+
chr15	62200674	62200694	7328_6_1		+
chr8	118981595	118981625	22169_7_2		-
chr21	36994233	36994253	14676_5_1		+
chr3	186882333	186882353	16660_5_7		-
chr13	31998265	31998289	6076_6_12		-
chr9	79189247	79189267	22470_6_25		+
chr17	52732344	52732364	9625_7_11		+
chr4	78933333	78933353	17409_5_3		-
chr21	34849339	34849364	14819_5_1		-
chr12	119816537	119816557	5771_5_18		-
chr3	43399631	43399657	16232_5_1		-
chr3	40269729	40269761	15605_3_2		+
chr19	15251476	15251512	11948_7_4		-
chr17	15889155	15889204	9960_6_8		-
chr2	202872761	202872781	13114_5_3		+
chr5	1105788	1105818	18210_6_2		-
chr3	71672716	71672749	16383_5_27		-
chr1	35777732	35777752	1423_5_1		-
chr16	27463624	27463648	8905_5_6		-
chr10	95156521	95156555	3063_6_11		-
chr1	210988540	210988560	2148_7_4		-
chr5	170471310	170471339	18122_6_24		+
chr5	64211715	64211740	17792_4_7		+
chr20	55384668	55384695	14253_5_5		+
chr11	61074174	61074207	4296_4_4		-
chr2	33115921	33115950	12619_6_11		+
chr13	91264534	91264570	5963_4_2		+
chr5	93680436	93680477	18397_6_7		-
chr8	17458294	17458347	21537_7_8		+
chr15	67244681	67244701	7356_5_1		+
chr15	78217373	78217393	7429_7_16		+
chr1	99970590	99970621	1650_4_2		-
chr7	73547724	73547744	20556_6_12		+
chr10	93171895	93171915	2595_7_6		+
chr17	63879992	63880026	9690_6_7		+
chr15	88758198	88758235	7487_7_1		+
chr13	48516221	48516265	5912_8_10		+
chr7	110852565	110852585	21312_9_133		-
chr19	7229314	7229337	11827_6_7		-
chrX	133389355	133389377	23698_5_5		+
chr7	44191209	44191239	21061_3_1		-
chr9	135219003	135219025	23253_9_1		-
chr3	37372631	37372654	15586_6_10		+
chr15	68773120	68773148	7937_5_5		-
chr20	48576706	48576727	14237_6_3		+
chr9	117694949	117694971	23150_3_1		-
chr1	93860706	93860734	1636_6_7		-
chr4	52409042	52409062	16875_6_5		+
chr1	100398708	100398732	1653_3_1		-
chr17	23939574	23939609	10044_4_3		-
chr6	38030921	38030941	19005_7_31		+
chr6	42761631	42761651	19025_4_8		+
chr9	125649721	125649742	23181_6_36		-
chr3	150570210	150570276	16564_8_1		-
chr12	6666449	6666469	5291_5_2		-
chr20	51112485	51112505	14241_10_49		+
chr5	133532399	133532419	18472_5_9		-
chr6	1972545	1972578	19336_7_15		-
chr16	19444366	19444386	8336_4_1		+
chr17	37640457	37640477	10213_7_2		-
chr7	11080742	11080762	20372_6_4		+
chr19	45638987	45639007	12186_3_1		-
chr11	72465109	72465145	4441_6_4		-
chr7	43284402	43284422	20467_5_2		+
chr15	71604729	71604750	7375_4_1		+
chrY	5464919	5464958	24254_5_20		+
chr14	69435155	69435175	6423_12_18		+
chr7	105134798	105134818	21298_5_2		-
chr4	83564787	83564808	17418_4_1		-
chr2	39200358	39200378	13407_5_12		-
chr6	31608779	31608809	19487_9_1		-
chr5	50028473	50028510	17760_6_18		+
chr1	58411292	58411327	1547_4_1		-
chr14	29222487	29222510	6731_4_3		-
chr16	2442851	2442871	8248_5_1		+
chr4	6405565	6405585	17243_3_1		-
chr11	111430855	111430875	3805_5_2		+
chr15	88907219	88907245	7488_10_15		+
chr3	190005919	190005940	16077_6_47		+
chr13	109996410	109996430	6204_5_1		-
chr11	118677088	118677115	3856_6_9		+
chr3	17752340	17752360	16178_4_11		-
chr10	32162829	32162880	2875_6_2		-
chr18	2661931	2661951	10606_7_5		+
chr3	173562065	173562085	16018_7_52		+
chr3	101126439	101126459	15783_6_30		+
chr7	91800430	91800487	20613_7_14		+
chr1	21342558	21342590	1322_7_42		-
chr3	53179387	53179412	15713_4_1		+
chr18	12014614	12014640	10638_6_2		+
chr7	98548760	98548825	21230_8_7		-
chr4	154000370	154000390	17118_5_6		+
chr6	154816701	154816721	19925_5_3		-
chr3	125158042	125158111	16479_7_13		-
chr18	43683763	43683783	10899_9_17		-
chr16	88003120	88003148	9146_8_42		-
chr1	145109191	145109211	1762_4_29		-
chr15	23188246	23188301	7690_6_14		-
chr9	72212344	72212364	22966_5_3		-
chr7	69354529	69354565	20541_7_104		+
chr6	34119378	34119398	19575_3_1		-
chr20	25136606	25136636	14097_5_3		+
chr11	129489675	129489699	3921_7_12		+
chr7	110781710	110781745	21312_9_106		-
chr22	16013175	16013199	15172_5_1		-
chr12	112214819	112214839	5152_6_10		+
chr18	22793001	22793028	10853_3_1		-
chr6	38039497	38039517	19005_7_33		+
chr15	49688352	49688372	7849_6_17		-
chr7	95054109	95054142	21217_6_1		-
chr22	24408886	24408919	14991_5_4		+
chr1	158453411	158453431	1930_6_1		-
chr7	35835094	35835166	20448_6_13		+
chr12	55035005	55035029	5553_5_2		-
chr1	202787346	202787410	989_4_8		+
chr7	104724327	104724350	21295_6_23		-
chr12	46426179	46426216	5443_4_1		-
chr3	17637621	17637641	16178_4_5		-
chr11	43415390	43415410	3409_7_5		+
chr12	109269251	109269272	5132_6_9		+
chr6	158661923	158661943	19300_5_2		+
chr7	127295281	127295345	20748_8_48		+
chr8	119171221	119171241	22169_7_34		-
chr3	143112780	143112800	15950_15_24		+
chr9	125630817	125630841	23181_6_30		-
chr1	28287337	28287385	1379_5_12		-
chr13	76708419	76708454	6162_5_12		-
chr2	239900249	239900281	13975_6_26		-
chr15	38463398	38463418	7135_5_1		+
chr1	28033779	28033800	237_4_1		+
chr11	129519019	129519039	3921_7_16		+
chr4	124011125	124011147	17059_7_19		+
chr10	7965552	7965572	2313_5_3		+
chr14	67465672	67465692	6416_8_5		+
chr2	197134886	197134906	13827_4_6		-
chr1	22255397	22255451	181_7_1		+
chr3	116348060	116348082	16447_6_60		-
chr2	97269038	97269058	12806_8_9		+
chr15	53477543	53477563	7863_5_3		-
chr2	122059135	122059155	13654_7_32		-
chr15	29437354	29437390	7081_6_5		+
chr11	107210975	107210997	4542_5_3		-
chr5	132861411	132861445	18469_9_45		-
chr8	22006293	22006313	21552_5_1		+
chr16	77354933	77354953	8638_7_49		+
chr1	8663140	8663175	1237_6_6		-
chr20	48648551	48648573	14544_3_1		-
chr7	30327947	30327967	20427_5_4		+
chr5	56540731	56540751	17780_6_2		+
chr2	42395305	42395353	12640_5_4		+
chr5	58621272	58621301	18319_9_207		-
chr15	30967512	30967536	7755_4_1		-
chr17	34262658	34262691	10130_5_1		-
chr3	9450835	9450855	15507_8_11		+
chr3	173647806	173647826	16626_3_1		-
chr2	118435745	118435770	13645_5_6		-
chr7	74950232	74950260	21161_6_19		-
chr20	32471657	32471688	14142_6_6		+
chr11	119507028	119507081	4611_7_1		-
chr7	7812056	7812076	20366_6_1		+
chr3	48831815	48831835	16275_5_2		-
chr16	3377421	3377441	8786_5_2		-
chr17	59167807	59167827	10368_4_6		-
chr12	61018840	61018870	4987_6_12		+
chr5	58701088	58701120	18319_9_222		-
chr2	239702236	239702256	13975_6_1		-
chr14	33988919	33988939	6740_5_1		-
chr1	204006724	204006744	2118_4_1		-
chr1	219016664	219016690	1053_4_1		+
chr12	62558306	62558326	4992_7_9		+
chr17	64815657	64815696	10405_4_1		-
chr17	52699259	52699291	9625_7_2		+
chr9	133900661	133900683	23240_5_13		-
chr17	32645103	32645161	10109_7_16		-
chr22	20374923	20374943	14960_6_2		+
chr19	43379737	43379769	11362_5_17		+
chr1	10737756	10737783	1249_3_2		-
chr6	79968302	79968322	19728_6_1		-
chr21	18414686	18414716	14623_5_8		+
chr7	73248376	73248403	20553_7_7		+
chr8	21937598	21937634	21549_2_1		+
chr10	51307659	51307679	2425_5_8		+
chr18	2677553	2677573	10606_7_11		+
chr6	4815893	4815915	18716_9_66		+
chr15	30727761	30727781	7104_5_3		+
chr2	197425656	197425682	13830_4_3		-
chr22	48704836	48704856	15138_3_1		+
chr5	81357855	81357876	17862_5_5		+
chr7	127497532	127497552	20748_8_91		+
chr6	15364934	15364954	18748_7_3		+
chr1	228294274	228294294	1104_8_9		+
chr1	23359921	23359957	1330_5_10		-
chr6	131978189	131978209	19847_4_2		-
chr6	14051027	14051071	18746_10_21		+
chr20	36110520	36110540	14169_8_1		+
chr12	124149352	124149372	5218_5_4		+
chr4	37336272	37336292	17293_4_1		-
chr22	28017227	28017254	15007_5_6		+
chr1	19302899	19302919	1304_6_3		-
chr3	185390498	185390518	16050_5_1		+
chr7	11121381	11121407	20372_6_11		+
chr5	58952438	58952458	18319_9_305		-
chr5	54810084	54810117	18311_5_3		-
chr1	112016287	112016310	586_5_10		+
chr5	262040	262060	18202_6_1		-
chr1	27670913	27670935	1374_6_4		-
chr6	7739161	7739181	18725_9_56		+
chr3	139594947	139594978	15934_4_1		+
chr8	61779036	61779056	21666_6_4		+
chr1	152821505	152821525	1848_5_2		-
chr9	73571839	73571872	22968_6_12		-
chr4	151804498	151804518	17578_5_12		-
chr3	161582497	161582526	16599_5_3		-
chr11	111373945	111373988	3804_5_5		+
chr15	99555663	99555690	8129_6_5		-
chr10	27180764	27180784	2856_5_16		-
chr1	50866215	50866235	1513_7_7		-
chr3	31689740	31689764	16198_8_5		-
chr17	18414303	18414335	9994_6_20		-
chr8	102001036	102001068	22144_7_2		-
chr8	119190807	119190827	22169_7_39		-
chr7	98378721	98378741	20634_5_2		+
chr5	61756401	61756430	17789_5_2		+
chr9	122220720	122220740	23153_7_2		-
chr17	73731908	73731944	9757_3_1		+
chr2	58314810	58314830	13451_6_9		-
chr8	43175357	43175421	21636_7_4		+
chr17	57455425	57455460	10363_6_4		-
chr1	153427578	153427598	1858_7_3		-
chrX	9430628	9430648	23351_6_3		+
chr19	16192674	16192700	11193_6_6		+
chr11	113781486	113781521	3821_5_1		+
chr1	171715716	171715751	884_7_1		+
chr5	52122204	52122243	17762_6_3		+
chr3	48038741	48038761	16260_7_19		-
chr5	1041440	1041460	18209_5_1		-
chr17	4570863	4570886	9193_4_1		+
chr19	23650373	23650393	12046_5_2		-
chr9	139518422	139518468	23313_6_1		-
chr17	18384731	18384763	9994_6_17		-
chr21	18329810	18329832	14623_5_5		+
chr16	24673282	24673304	8372_8_18		+
chrX	129304666	129304686	23690_4_1		+
chr6	108377989	108378025	19787_5_5		-
chr18	5608726	5608746	10788_3_4		-
chr10	94092847	94092880	2598_6_5		+
chr3	38529018	38529044	15598_4_1		+
chr2	95408756	95408776	12790_4_3		+
chr5	17277803	17277823	17711_13_5		+
chr7	110810342	110810362	21312_9_121		-
chr21	32767420	32767450	14653_8_16		+
chr9	137904173	137904193	23271_6_6		-
chr15	64603870	64603916	7341_6_3		+
chr10	134975628	134975664	2777_3_2		+
chr12	69019572	69019608	5021_6_23		+
chr9	124808387	124808423	22621_6_7		+
chr11	34318322	34318368	4115_6_17		-
chr16	73254246	73254279	9084_7_7		-
chr2	227920408	227920462	13206_6_7		+
chr22	34133689	34133710	15044_5_5		+
chr21	26225132	26225152	14766_6_4		-
chr14	59469075	59469099	6384_4_1		+
chr9	122258102	122258124	23153_7_13		-
chr2	86571933	86571954	12772_5_2		+
chr10	25046447	25046472	2853_6_25		-
chr3	152603363	152603386	15971_3_1		+
chr5	65400443	65400463	17796_6_32		+
chr13	107194407	107194427	6200_5_21		-
chr2	24888600	24888624	12564_5_4		+
chr12	26448616	26448641	5393_5_1		-
chr8	17564777	17564797	21923_5_2		-
chr7	6813549	6813572	20949_3_1		-
chr12	105880319	105880339	5114_6_4		+
chr2	32198439	32198470	12613_4_2		+
chr4	1682013	1682049	17220_4_3		-
chr19	53204819	53204839	11508_3_1		+
chr6	7091846	7091866	18721_7_14		+
chr9	19368904	19368928	22813_3_1		-
chr2	88121701	88121721	13554_4_1		-
chr17	64832028	64832083	10405_4_10		-
chr16	4016007	4016029	8794_8_1		-
chr16	73178768	73178803	9083_6_9		-
chr18	20198155	20198178	10848_5_6		-
chr5	16823794	16823814	18244_7_15		-
chr16	66178152	66178188	8577_4_1		+
chr3	187135216	187135257	16661_8_7		-
chr5	39035109	39035129	18276_8_4		-
chr10	7405853	7405889	2808_7_24		-
chr6	31223212	31223232	19484_3_1		-
chr3	135407495	135407533	16528_7_13		-
chr12	93539529	93539549	5657_3_1		-
chr9	118156837	118156873	22598_4_1		+
chr19	61005716	61005784	12447_4_1		-
chr10	32698084	32698104	2878_5_7		-
chr1	86608008	86608035	1612_7_8		-
chr6	4769264	4769285	18716_9_52		+
chr7	132868376	132868404	20786_6_11		+
chr18	31995060	31995080	10690_5_2		+
chr3	123112304	123112324	15854_4_1		+
chr22	34034139	34034168	15042_4_1		+
chr17	54833798	54833825	9639_4_7		+
chr11	68131732	68131797	3660_7_36		+
chr20	32085778	32085798	14140_6_4		+
chr13	93169443	93169463	5964_4_1		+
chr7	30601913	30601956	20429_6_3		+
chr2	108706077	108706097	12851_4_3		+
chr16	86421218	86421238	9131_8_1		-
chr9	96181149	96181181	22526_7_1		+
chr12	41066565	41066601	4834_6_19		+
chr4	74265944	74265964	17381_9_19		-
chr3	178339312	178339332	16631_7_24		-
chr17	63305193	63305214	9686_5_7		+
chr3	37885105	37885125	15589_5_2		+
chr1	3805240	3805265	1221_4_2		-
chr8	54839766	54839787	22020_5_3		-
chr1	44142879	44142899	349_5_7		+
chr8	54828371	54828391	22020_5_1		-
chr3	130850383	130850403	16513_6_1		-
chr11	133622603	133622624	3929_6_2		+
chr5	669444	669495	17679_8_8		+
chr22	39587802	39587827	15091_4_1		+
chr6	16852261	16852281	19379_6_27		-
chr4	22098780	22098800	17281_5_4		-
chr16	400028	400053	8199_4_3		+
chr14	60430633	60430653	6388_5_16		+
chr1	53101748	53101775	399_6_2		+
chrX	64838036	64838063	23525_8_7		+
chr18	16869923	16869943	10840_5_6		-
chr7	116444653	116444676	20726_8_32		+
chr22	16513040	16513066	14914_5_1		+
chr6	165870758	165870778	19949_6_8		-
chr2	188902127	188902151	13069_4_2		+
chr5	17311320	17311361	17711_13_42		+
chr4	39407557	39407611	16848_7_9		+
chr12	120266371	120266408	5775_6_10		-
chr5	96076720	96076740	17888_5_6		+
chr17	41586379	41586404	10271_7_23		-
chr5	10480347	10480367	17701_7_9		+
chr17	15098037	15098064	9952_6_6		-
chr22	30277237	30277279	15031_5_8		+
chr15	88845840	88845860	7487_7_26		+
chr3	143766973	143767009	16551_6_10		-
chr7	98996649	98996669	20642_7_2		+
chr4	106584822	106584842	17484_5_10		-
chr11	35169209	35169229	3400_6_6		+
chr18	14096520	14096550	10835_6_1		-
chr12	105875413	105875442	5114_6_1		+
chr21	33985230	33985272	14662_6_4		+
chr1	108538683	108538703	1662_7_18		-
chr15	54303713	54303733	7868_6_21		-
chrY	7691563	7691597	24331_4_1		-
chr1	65514481	65514517	444_6_4		+
chr11	111465510	111465530	3807_7_2		+
chrX	70670019	70670047	23552_8_1		+
chr20	49742070	49742090	14549_5_11		-
chr11	65858435	65858469	4382_4_1		-
chr11	46051003	46051023	4207_7_18		-
chr1	204956324	204956344	1005_6_7		+
chr16	46218386	46218406	8491_6_15		+
chrX	103313809	103313829	23629_5_3		+
chr1	93901733	93901760	1636_6_17		-
chr1	166471131	166471151	863_8_1		+
chr2	20096164	20096189	13333_5_1		-
chr6	169797537	169797573	19970_5_14		-
chr13	41532484	41532518	5892_5_2		+
chr3	117505794	117505825	16449_3_2		-
chr1	154833194	154833215	1886_5_1		-
chr2	108824379	108824402	12852_6_3		+
chr17	46685367	46685388	10326_6_14		-
chr12	111219990	111220012	5735_4_5		-
chr16	2516108	2516136	8252_9_3		+
chr15	70282625	70282645	7946_7_1		-
chr5	58589482	58589506	18319_9_183		-
chrX	109244897	109244917	23645_5_12		+
chrX	138521743	138521763	24162_3_1		-
chrX	148499142	148499171	24178_4_1		-
chr5	81615496	81615537	17863_4_1		+
chr22	26632459	26632486	15270_6_11		-
chr7	86630532	86630561	20598_6_6		+
chr16	15979851	15979874	8324_6_4		+
chr5	167802923	167802959	18112_5_6		+
chr20	61591628	61591650	14595_5_1		-
chr12	63963224	63963244	5000_5_1		+
chr8	43175918	43175938	21636_7_6		+
chr1	244355727	244355747	2254_7_35		-
chr7	143219538	143219569	21426_5_2		-
chr11	109486262	109486298	3792_6_4		+
chr4	17625896	17625916	17278_5_8		-
chr7	72018783	72018803	20544_7_7		+
chr3	184945936	184945963	16043_6_7		+
chr10	12510490	12510530	2323_6_9		+
chr1	228337810	228337849	1104_8_20		+
chr16	1803863	1803899	8746_4_1		-
chr17	36238385	36238420	9494_5_3		+
chr6	56441537	56441557	19698_5_2		-
chr2	219139144	219139164	13901_5_4		-
chr1	232675429	232675449	2225_7_13		-
chr8	145713185	145713205	22276_3_1		-
chr10	114736377	114736406	2699_6_8		+
chr1	218409451	218409482	2162_5_3		-
chr17	56651365	56651385	9652_5_28		+
chr15	40597695	40597746	7163_5_2		+
chr3	115805791	115805813	16447_6_30		-
chr5	141337764	141337796	18031_4_2		+
chr19	8458946	8458967	11087_5_7		+
chr7	110762716	110762738	21312_9_90		-
chr8	57059142	57059162	21653_4_4		+
chr12	74089637	74089677	5035_3_1		+
chr21	33051854	33051874	14809_6_3		-
chr16	68603923	68603962	9056_5_3		-
chr10	118645032	118645076	3157_5_5		-
chr6	80798742	80798762	19119_5_2		+
chr14	70558388	70558424	6426_6_13		+
chr20	47763241	47763261	14541_7_10		-
chr1	39351427	39351447	311_6_1		+
chr10	69805036	69805067	2969_4_2		-
chr5	138707002	138707022	17989_5_2		+
chr16	84392563	84392588	8663_5_1		+
chr1	108520192	108520212	1662_7_7		-
chr5	82391598	82391618	18382_5_1		-
chr6	35533549	35533569	18983_4_1		+
chr11	47011416	47011436	3436_10_31		+
chr16	397859	397886	8199_4_1		+
chr7	74897565	74897585	21161_6_6		-
chr3	159864843	159864863	15991_5_3		+
chr2	25225875	25225895	12566_5_1		+
chr2	38404343	38404365	13403_6_3		-
chr7	148335168	148335224	21434_4_2		-
chr10	21489537	21489557	2846_5_7		-
chr5	19542077	19542118	18248_4_1		-
chr1	43184921	43184956	1473_4_1		-
chr20	33658611	33658631	14466_4_1		-
chr11	28229860	28229880	3379_6_17		+
chr12	881170	881190	4673_7_19		+
chr1	17810980	17811051	157_6_1		+
chr7	128429562	128429584	21357_6_2		-
chr9	43066420	43066441	22917_3_2		-
chr20	47335634	47335685	14230_12_7		+
chr5	58908208	58908229	18319_9_264		-
chr1	161569751	161569798	846_7_2		+
chr11	122552873	122552939	4617_6_9		-
chr3	137384344	137384382	16532_6_1		-
chr14	34679054	34679074	6322_5_4		+
chr1	171691258	171691278	1997_5_6		-
chr6	13781782	13781811	19374_7_8		-
chr15	18865680	18865707	7651_4_1		-
chr7	931716	931746	20919_4_1		-
chr6	4822881	4822901	18716_9_67		+
chr12	76962485	76962507	5038_4_2		+
chr3	151137314	151137334	15966_6_12		+
chr9	129168975	129169002	22641_5_2		+
chr4	120373434	120373469	17050_5_7		+
chr21	26343606	26343626	14766_6_17		-
chr7	133777814	133777834	21378_5_1		-
chr8	42146476	42146496	21627_4_2		+
chr15	83046946	83046976	8046_5_2		-
chr9	16647572	16647592	22808_4_6		-
chr2	152969002	152969024	12980_6_8		+
chr19	1567015	1567035	11744_6_2		-
chr3	54422331	54422362	15716_6_8		+
chr1	100088607	100088642	531_5_1		+
chrY	15154167	15154197	24280_5_1		+
chr21	16086517	16086537	14619_6_6		+
chr11	107501133	107501164	3788_5_4		+
chr2	135545748	135545768	12961_5_2		+
chr6	136852997	136853030	19871_8_18		-
chr9	130151319	130151352	22663_5_2		+
chr14	36266522	36266557	6751_4_1		-
chr12	38609292	38609312	5419_6_8		-
chr5	95148018	95148044	17886_6_6		+
chr15	99772436	99772469	8132_6_9		-
chr17	24754843	24754863	9374_6_4		+
chr8	31072908	31072937	21598_5_5		+
chr3	31970733	31970754	16198_8_73		-
chr1	22114620	22114647	1327_6_8		-
chr2	58146736	58146756	12675_4_2		+
chr3	151642659	151642679	15967_7_14		+
chr5	45635797	45635817	18301_3_1		-
chr6	97790161	97790181	19766_6_7		-
chr7	51217256	51217276	21084_8_22		-
chr2	219160716	219160746	13167_6_7		+
chr7	28135035	28135055	21006_6_20		-
chr3	157891738	157891758	15985_6_8		+
chr2	242272491	242272563	13994_6_5		-
chr15	90486417	90486449	7499_9_88		+
chr7	23390370	23390411	20982_8_17		-
chr3	50171448	50171468	15678_6_1		+
chr16	5040017	5040052	8810_3_1		-
chr7	127467987	127468023	20748_8_85		+
chr20	39646326	39646348	14491_6_11		-
chr1	244520021	244520056	2254_7_94		-
chr2	32278767	32278787	12614_6_1		+
chr10	65006859	65006879	2445_5_6		+
chr17	29408316	29408336	10077_4_6		-
chr5	56274073	56274113	18316_4_4		-
chr1	31262740	31262760	1391_7_14		-
chr4	41092388	41092408	16854_9_25		+
chr15	57451134	57451154	7876_9_73		-
chr16	20692231	20692251	8342_4_2		+
chr1	244652011	244652045	2254_7_116		-
chr5	132070935	132070970	18462_4_1		-
chr10	32793064	32793094	2375_5_1		+
chr13	23644817	23644837	5842_5_2		+
chr1	28937274	28937294	250_5_3		+
chr9	132349409	132349429	22692_10_20		+
chr2	203725592	203725628	13119_4_1		+
chr9	28225868	28225888	22844_4_2		-
chr14	91548756	91548792	6935_4_2		-
chr17	15852051	15852071	9283_9_2		+
chr20	33696515	33696543	14467_6_5		-
chr12	47616994	47617014	5459_11_3		-
chr17	46695443	46695479	9611_6_1		+
chr22	44538612	44538636	15124_7_18		+
chr16	77156580	77156615	8638_7_26		+
chr17	71950347	71950367	10456_5_3		-
chr16	68226887	68226934	8601_7_16		+
chr9	70588540	70588560	22450_4_4		+
chr3	61871217	61871237	15728_5_20		+
chr6	31835404	31835437	18885_7_10		+
chr13	99689182	99689221	5980_5_7		+
chr17	42156631	42156665	9564_4_1		+
chr4	41234699	41234719	16854_9_71		+
chr9	96187470	96187490	22526_7_4		+
chr7	8074739	8074759	20367_7_19		+
chr15	97178670	97178690	7530_11_124		+
chr11	118656859	118656879	3856_6_5		+
chr4	102327231	102327251	17473_5_4		-
chr2	26166292	26166328	12567_6_8		+
chr18	52447640	52447667	10919_4_2		-
chr13	32003159	32003179	6076_6_15		-
chr5	32454634	32454658	18256_8_10		-
chr1	174937635	174937655	893_5_3		+
chr5	38588522	38588578	18274_7_23		-
chr9	133782691	133782712	23240_5_3		-
chr11	82271886	82271906	4478_4_4		-
chr12	5599726	5599746	5278_5_2		-
chr3	43477369	43477389	16232_5_4		-
chr7	122923289	122923309	21337_4_2		-
chr8	48579157	48579177	21640_6_18		+
chr15	87955450	87955470	7479_6_6		+
chr14	80255874	80255894	6900_6_7		-
chr15	42641257	42641281	7181_4_5		+
chr5	134123855	134123875	17967_5_1		+
chr1	155147191	155147226	782_3_1		+
chr17	9709486	9709540	9266_8_7		+
chr11	62233395	62233415	4315_5_2		-
chr13	38954739	38954759	6092_5_2		-
chr1	56917639	56917659	420_5_3		+
chr5	76583251	76583271	17846_6_13		+
chr22	20119212	20119232	14955_5_2		+
chr11	124415002	124415022	3892_5_3		+
chr7	51194739	51194759	21084_8_18		-
chr16	18729286	18729307	8859_4_10		-
chr13	48451167	48451203	5912_8_2		+
chr13	25733766	25733796	5850_5_2		+
chr3	13367050	13367070	16156_7_7		-
chr12	6727613	6727637	5293_5_2		-
chr13	97717686	97717708	5975_6_17		+
chr13	112915857	112915892	6007_9_3		+
chr3	133862741	133862772	15914_4_1		+
chr1	143924417	143924455	630_5_41		+
chr7	70957185	70957221	21130_3_1		-
chr17	56524478	56524498	9652_5_15		+
chr9	6907405	6907428	22318_5_6		+
chr5	58438640	58438660	18319_9_78		-
chr10	76284022	76284042	2492_5_1		+
chr11	77203747	77203773	4467_6_19		-
chr4	48406138	48406165	17326_5_4		-
chrY	19607890	19607920	24354_5_2		-
chr7	6584905	6584940	20358_4_1		+
chr2	62110883	62110903	12683_4_3		+
chr15	53274231	53274259	7860_5_1		-
chr3	101613155	101613175	15787_5_7		+
chr17	23833516	23833541	9362_3_1		+
chr7	158127100	158127120	21476_5_6		-
chr7	94875023	94875083	21216_7_1		-
chr1	65514960	65514980	444_6_6		+
chr9	87900440	87900460	23014_5_7		-
chr13	95457160	95457180	6178_6_24		-
chr18	2748512	2748573	10606_7_29		+
chr3	51978193	51978222	16319_5_2		-
chr8	48779192	48779224	21640_6_21		+
chr19	39613784	39613804	11297_6_1		+
chr1	114226212	114226237	600_3_2		+
chr7	80346533	80346553	21181_6_18		-
chr7	148488864	148488884	20861_4_1		+
chr5	58939766	58939793	18319_9_281		-
chr6	136879540	136879585	19871_8_26		-
chr4	142847908	142847928	17089_6_6		+
chr2	226189882	226189902	13202_7_27		+
chr3	123304092	123304113	15855_3_2		+
chr11	111467224	111467258	3807_7_4		+
chr9	110793079	110793099	23104_5_4		-
chr13	30442335	30442357	5866_3_2		+
chr18	17163808	17163843	10656_7_39		+
chr6	136880043	136880077	19871_8_27		-
chr16	77128908	77128945	8638_7_21		+
chr11	122435251	122435277	4616_7_2		-
chr5	78795794	78795839	18368_4_1		-
chr22	39506009	39506029	15397_6_1		-
chr11	131339723	131339743	3926_4_4		+
chr2	191457035	191457096	13080_6_7		+
chr1	149780308	149780328	693_5_1		+
chr12	9479704	9479724	5326_7_3		-
chr12	27384552	27384577	4809_4_1		+
chr3	121635298	121635331	16459_6_4		-
chr15	80747482	80747511	7447_4_1		+
chr14	24488117	24488137	6727_5_1		-
chr22	36997234	36997254	15380_5_7		-
chr10	80827713	80827733	3021_5_1		-
chr6	10687352	10687379	18730_6_15		+
chr7	128189173	128189208	20762_7_5		+
chr1	149788047	149788067	693_5_4		+
chr1	20794440	20794510	172_5_2		+
chr5	32410665	32410685	18256_8_2		-
chr5	38530263	38530283	18274_7_7		-
chr19	47198390	47198410	12200_4_1		-
chr3	31991630	31991650	16198_8_87		-
chr16	4053820	4053856	8794_8_8		-
chr4	113389423	113389443	17035_5_6		+
chr17	61744204	61744224	9680_6_11		+
chr11	14718897	14718919	3345_4_11		+
chr6	16845120	16845140	19379_6_22		-
chr10	100000511	100000538	3092_3_1		-
chr4	39567216	39567242	17304_5_7		-
chr5	132858675	132858695	18469_9_44		-
chr3	178356066	178356086	16631_7_32		-
chr12	105696192	105696212	5113_7_2		+
chr13	20924619	20924647	6035_5_7		-
chr1	222670457	222670484	2183_6_5		-
chr1	235833176	235833212	1132_4_3		+
chr3	13362995	13363015	16156_7_4		-
chr16	77380387	77380413	8638_7_58		+
chr1	223881775	223881816	2185_7_17		-
chr12	27650439	27650459	4810_6_9		+
chr22	40746634	40746654	15103_4_4		+
chr21	27240965	27240986	14769_5_1		-
chr6	31727797	31727824	19490_6_3		-
chr12	52700431	52700451	4916_5_2		+
chr3	47686663	47686683	16259_6_17		-
chr16	79383728	79383748	9100_8_28		-
chr7	77241340	77241364	20588_6_9		+
chr1	166245496	166245543	861_7_20		+
chr6	37051858	37051893	19601_5_1		-
chr8	38932455	38932475	21615_7_5		+
chr19	48808296	48808320	12221_4_1		-
chr6	37916526	37916546	19005_7_5		+
chr2	202039493	202039513	13109_3_1		+
chr6	7091360	7091390	18721_7_13		+
chr1	149174361	149174386	679_5_2		+
chr2	24001530	24001554	13340_4_11		-
chr20	414922	414942	14320_6_1		-
chr7	710127	710147	20918_4_4		-
chr3	8935342	8935377	16130_6_15		-
chr12	38665633	38665659	5419_6_11		-
chr15	73498708	73498728	7979_5_7		-
chr2	100829694	100829714	12821_10_9		+
chr14	77286590	77286610	6897_5_2		-
chr7	17920118	17920161	20967_6_12		-
chr9	93048639	93048659	23028_6_2		-
chr2	223200499	223200519	13923_5_4		-
chr11	102643203	102643238	3780_6_5		+
chr5	58413932	58413954	18319_9_51		-
chr14	69870500	69870536	6849_4_2		-
chr6	167334981	167335002	19319_5_4		+
chrX	53279831	53279864	23947_4_1		-
chr11	18304664	18304684	3358_5_2		+
chr15	35114560	35114580	7772_5_3		-
chr20	11821297	11821317	14057_10_1		+
chr3	42566355	42566375	16226_4_1		-
chr2	1653379	1653437	13290_7_9		-
chr3	173899238	173899270	16629_5_7		-
chr7	30116348	30116369	20425_6_11		+
chr3	23236180	23236200	15561_7_1		+
chr9	111873584	111873655	22574_5_8		+
chr1	15333418	15333438	1273_3_1		-
chrX	9495468	9495488	23351_6_17		+
chr1	64045253	64045274	438_4_1		+
chr17	77788818	77788849	9795_5_2		+
chr1	148542276	148542303	673_6_4		+
chr9	79827491	79827511	22980_6_14		-
chr22	36836089	36836115	15378_7_3		-
chr12	49125906	49125936	4873_6_8		+
chr11	33684817	33684837	4112_7_1		-
chr1	11053416	11053450	1253_4_1		-
chr3	44998516	44998539	15636_5_2		+
chr3	189421822	189421856	16077_6_4		+
chr5	150843576	150843612	18074_4_2		+
chr1	43623807	43623839	1477_4_2		-
chr8	10862843	10862865	21899_3_2		-
chr13	102255288	102255313	5983_6_1		+
chr4	1202658	1202685	17217_5_3		-
chr11	46616740	46616760	3431_4_1		+
chr22	45595539	45595574	15133_6_9		+
chr14	72538583	72538608	6858_4_2		-
chr12	95265600	95265620	5666_6_9		-
chr20	17520537	17520563	14067_5_2		+
chr15	70285146	70285202	7946_7_6		-
chr10	116029168	116029188	2707_3_1		+
chr5	126904271	126904297	17937_6_2		+
chr10	50404993	50405039	2937_6_13		-
chr5	14487989	14488014	17706_9_71		+
chr9	122579384	122579415	23155_6_6		-
chr3	4599523	4599543	15496_7_22		+
chr7	45030627	45030656	20481_5_3		+
chr9	73772066	73772091	22457_6_5		+
chr3	150330647	150330674	15963_5_1		+
chrX	85153517	85153569	24025_6_3		-
chrX	150325862	150325886	23749_4_2		+
chr22	42669639	42669659	15114_5_2		+
chr2	44526629	44526649	12647_6_8		+
chr12	131666235	131666255	5242_5_4		+
chr2	15591940	15591962	13323_6_8		-
chr5	157209636	157209703	18582_5_4		-
chr5	43587655	43587675	18298_6_3		-
chr1	172524542	172524578	889_5_1		+
chr21	43005445	43005465	14702_5_7		+
chr3	131912941	131913014	16516_4_5		-
chr2	132202416	132202477	12952_3_1		+
chr8	100362320	100362356	21744_5_13		+
chr20	42271940	42271990	14495_7_6		-
chr13	94034980	94035003	6173_5_1		-
chr13	96750929	96750994	5972_6_20		+
chr10	104908662	104908728	3128_6_10		-
chr2	191456220	191456244	13080_6_4		+
chr11	47609947	47610009	4224_4_2		-
chr13	59910478	59910508	5939_5_4		+
chr5	148896279	148896299	18545_6_7		-
chr9	21523698	21523718	22828_7_9		-
chr7	130837517	130837537	21373_6_2		-
chr16	86044791	86044811	9128_6_10		-
chr12	75433895	75433926	5623_5_9		-
chr16	24464915	24464935	8371_6_6		+
chr3	120708185	120708230	15842_8_2		+
chr7	127166172	127166202	20748_8_20		+
chr6	33749807	33749827	18920_7_18		+
chr17	38217390	38217410	10224_4_2		-
chr20	56411623	56411653	14259_8_6		+
chr10	101681602	101681622	3100_6_4		-
chr1	112998857	112998879	593_7_4		+
chr20	2426028	2426048	14336_5_2		-
chr6	118019492	118019528	19822_4_3		-
chr10	64875146	64875175	2962_7_32		-
chr12	6584150	6584170	5287_6_7		-
chr10	60154882	60154902	2436_7_40		+
chr16	16080964	16081024	8324_6_16		+
chr12	48673044	48673072	5476_5_1		-
chr7	137335443	137335463	21388_8_26		-
chr14	30706553	30706573	6734_4_2		-
chr3	49021800	49021828	15667_5_1		+
chr21	41542750	41542773	14692_13_41		+
chr4	149141845	149141867	17107_5_18		+
chr6	108734770	108734790	19164_4_2		+
chr12	68995312	68995346	5021_6_17		+
chr21	31515201	31515233	14800_4_3		-
chr2	111929824	111929845	13630_6_4		-
chr16	31807096	31807119	8474_6_3		+
chr7	39673223	39673243	20460_8_17		+
chr5	147777838	147777858	18049_6_5		+
chr12	6894178	6894198	4720_5_1		+
chr6	10678851	10678879	18730_6_13		+
chr9	2811932	2811952	22783_4_1		-
chr1	213846274	213846318	1044_5_9		+
chr4	2630104	2630125	16753_5_2		+
chr15	88989249	88989278	7488_10_38		+
chr13	59477228	59477257	6146_7_27		-
chr14	73651306	73651326	6445_6_4		+
chr17	43407809	43407832	9578_5_3		+
chr7	32997240	32997260	20439_4_2		+
chr7	51234733	51234754	21084_8_23		-
chr1	164135087	164135115	853_9_24		+
chr11	2577206	2577233	3261_6_5		+
chr3	47739383	47739421	16259_6_22		-
chr11	47229875	47229895	3438_5_1		+
chr21	43136436	43136462	14856_8_1		-
chr16	29777524	29777544	8921_4_2		-
chr15	97936151	97936171	7533_7_12		+
chr11	32075516	32075536	3385_5_2		+
chr5	38891621	38891657	17746_7_1		+
chr3	39086267	39086294	15599_4_1		+
chr11	12690293	12690321	3340_10_30		+
chr13	45499023	45499043	6115_5_2		-
chr6	158347033	158347059	19298_4_3		+
chr5	14487776	14487811	17706_9_70		+
chr1	22700817	22700837	182_6_2		+
chrX	135881284	135881304	23719_6_9		+
chr10	705417	705437	2785_5_7		-
chr11	46951342	46951366	3436_10_10		+
chr10	14968386	14968406	2329_5_4		+
chr7	69371994	69372015	20541_7_108		+
chr3	135736052	135736072	15921_5_1		+
chr7	69283395	69283417	20541_7_91		+
chr3	137709544	137709564	16533_6_5		-
chr5	1516215	1516235	18216_7_2		-
chr6	107587076	107587105	19785_5_1		-
chr5	122246348	122246368	17928_5_1		+
chr14	64024971	64024991	6823_7_5		-
chr1	149678947	149678967	1796_5_2		-
chr3	131011121	131011141	16513_6_12		-
chr19	43998558	43998578	12158_5_1		-
chr10	62354234	62354264	2958_5_4		-
chr19	14355591	14355616	11168_6_1		+
chr19	43152205	43152241	11362_5_9		+
chr11	28104274	28104302	3379_6_4		+
chr8	26276616	26276636	21577_6_130		+
chr10	22722130	22722150	2349_3_1		+
chr7	101283169	101283189	20682_9_27		+
chr3	159461466	159461486	15989_6_13		+
chr2	121946681	121946701	13654_7_4		-
chr2	102161007	102161034	12827_3_3		+
chr4	106563954	106563974	17484_5_7		-
chr5	174843608	174843632	18137_6_3		+
chr5	95289712	95289735	18404_7_13		-
chr14	78667005	78667025	6473_5_8		+
chr1	244553275	244553304	2254_7_111		-
chr18	20312009	20312029	10668_3_1		+
chr17	70995019	70995053	9723_4_3		+
chr6	82940901	82940926	19734_5_1		-
chr10	77266435	77266455	2497_6_9		+
chr8	74731688	74731712	22073_5_5		-
chr2	11378459	11378503	13318_7_13		-
chr10	80574896	80574916	2540_5_9		+
chr1	46517018	46517038	1498_4_1		-
chr19	60446064	60446093	12432_5_1		-
chr6	170688716	170688736	19976_5_2		-
chr21	26282327	26282347	14766_6_11		-
chr13	95455182	95455202	6178_6_20		-
chr1	40204131	40204164	314_3_1		+
chr9	872389	872410	22297_3_1		+
chr2	33054065	33054088	12619_6_4		+
chrX	40350088	40350108	23427_3_2		+
chr7	54579944	54579964	20501_3_1		+
chr17	44791994	44792014	10306_6_7		-
chr22	41728413	41728433	15427_6_8		-
chrX	79881647	79881679	24019_5_9		-
chr11	66444156	66444176	4393_7_10		-
chr17	55136728	55136748	10351_9_5		-
chr15	57732254	57732274	7877_5_4		-
chr21	37409888	37409926	14678_7_11		+
chr19	40804295	40804315	11322_4_2		+
chr13	41752135	41752155	5893_6_4		+
chr17	17124813	17124841	9969_3_3		-
chr5	134076842	134076877	17965_4_5		+
chr14	36476712	36476732	6751_4_3		-
chr7	98996846	98996866	20642_7_3		+
chr22	30174866	30174907	15301_4_1		-
chr2	160035331	160035362	13737_4_3		-
chr10	22023926	22023955	2347_7_15		+
chr16	19650352	19650377	8338_4_1		+
chr19	50815998	50816018	12251_4_2		-
chr17	56425185	56425210	9652_5_11		+
chr11	5366752	5366773	4003_7_14		-
chr9	125543047	125543067	23181_6_17		-
chr1	215839107	215839127	2157_5_15		-
chr18	75843730	75843750	10958_4_3		-
chr8	42011878	42011898	22001_6_10		-
chr3	100081677	100081697	16407_5_2		-
chr11	43346700	43346722	3409_7_1		+
chr1	68410961	68411005	1575_5_11		-
chr1	100276955	100276975	533_5_1		+
chr1	154203659	154203679	1874_6_1		-
chr12	48122468	48122495	4860_7_17		+
chrX	153974122	153974150	23792_6_9		+
chr7	75875126	75875152	20578_6_5		+
chr5	176819342	176819374	18636_6_1		-
chr10	75506464	75506499	2490_8_9		+
chr12	31571380	31571412	5409_7_5		-
chr11	24979861	24979881	3374_4_6		+
chr1	244454226	244454253	2254_7_81		-
chr2	74544102	74544122	13515_3_1		-
chr20	34299535	34299555	14158_5_2		+
chr13	44647689	44647709	5901_5_4		+
chr17	42817108	42817145	9569_5_6		+
chr18	52584296	52584316	10722_4_5		+
chr13	76590063	76590083	6162_5_4		-
chr1	92552072	92552092	514_5_1		+
chr4	41297819	41297845	16854_9_83		+
chr20	45418136	45418169	14533_6_10		-
chr2	26285937	26285957	13354_5_1		-
chr2	61511734	61511754	13456_6_27		-
chr6	486429	486458	19332_6_3		-
chr9	115082611	115082631	22587_5_1		+
chr22	21947254	21947289	14965_6_7		+
chr7	44643450	44643479	20478_7_6		+
chr10	64779367	64779387	2962_7_19		-
chr13	31980402	31980422	6076_6_6		-
chr11	118476438	118476458	4604_8_3		-
chr4	2880748	2880768	16755_5_2		+
chr8	139786003	139786051	22224_3_1		-
chr7	75178898	75178925	21164_5_9		-
chr12	56106708	56106728	5572_6_6		-
chr3	63904560	63904580	15734_4_3		+
chr11	73363509	73363531	4445_5_1		-
chr22	16528226	16528251	14914_5_2		+
chr10	115439982	115440005	2701_5_3		+
chr1	154278188	154278208	1876_4_2		-
chr17	35048175	35048195	9476_4_2		+
chr2	239884472	239884493	13975_6_25		-
chr7	110739472	110739498	21312_9_75		-
chr9	126967534	126967562	23189_4_1		-
chr11	77007017	77007045	4466_6_1		-
chr5	41873320	41873347	18288_7_15		-
chr8	15595770	15595790	21533_5_10		+
chr21	26343108	26343141	14766_6_16		-
chr11	125407267	125407287	4643_4_3		-
chr9	126439248	126439268	23185_7_4		-
chr18	43710308	43710330	10899_9_41		-
chr4	140974118	140974138	17555_5_1		-
chr2	80232242	80232275	12752_3_2		+
chr7	65913026	65913046	20536_6_35		+
chr12	95171592	95171628	5073_4_1		+
chr5	52264089	52264109	17762_6_7		+
chr1	120345512	120345572	1736_7_20		-
chr2	242349043	242349071	13277_6_5		+
chr14	102878162	102878185	6614_4_1		+
chr10	21927226	21927277	2347_7_6		+
chr2	45284389	45284416	13425_3_1		-
chr15	38015161	38015181	7129_4_1		+
chr17	25072959	25072992	10061_6_3		-
chr2	173062740	173062761	13027_4_3		+
chr6	1669382	1669402	19336_7_6		-
chr8	54837673	54837693	22020_5_2		-
chr10	7917651	7917671	2313_5_1		+
chr1	112994173	112994193	593_7_2		+
chr7	98536459	98536497	21230_8_5		-
chr3	9758828	9758848	15510_3_1		+
chr11	3795257	3795290	3269_5_5		+
chr8	17074708	17074728	21535_4_1		+
chr8	97407062	97407084	21734_5_5		+
chr1	95228024	95228044	1644_4_2		-
chr1	149566241	149566261	1793_5_4		-
chr2	55493911	55493931	13445_4_6		-
chrX	150321703	150321723	23749_4_1		+
chr6	4752007	4752027	18716_9_38		+
chr10	88834498	88834521	3040_5_2		-
chr9	135625078	135625108	23260_6_5		-
chr13	43994735	43994755	6108_8_1		-
chr17	35501219	35501254	9485_4_2		+
chr14	23482943	23482966	6707_4_1		-
chr7	151470906	151470927	21461_6_2		-
chr6	143175484	143175504	19890_4_2		-
chr20	16419947	16419971	14385_5_23		-
chr19	41727194	41727214	12130_5_1		-
chr1	227680757	227680784	2210_5_2		-
chr5	50042513	50042533	17760_6_20		+
chrX	32339953	32339991	23877_4_33		-
chr12	102921730	102921766	5692_4_2		-
chr13	20505174	20505196	6031_6_2		-
chr6	4732140	4732171	18716_9_11		+
chr11	85361037	85361058	4486_7_4		-
chr18	42814596	42814616	10705_5_6		+
chr12	119142511	119142531	5763_8_5		-
chr6	74139448	74139468	19715_3_1		-
chr11	130268482	130268528	4660_6_14		-
chr6	111883538	111883558	19803_5_15		-
chr17	26323730	26323758	9387_5_1		+
chr6	2169475	2169495	19336_7_31		-
chr8	17429499	17429519	21537_7_6		+
chr13	107277212	107277232	6200_5_29		-
chr5	37693700	37693720	17743_8_20		+
chr5	98275447	98275467	18410_6_5		-
chr10	123275272	123275292	3172_3_3		-
chrX	47202536	47202556	23900_6_1		-
chr10	94295017	94295038	3062_5_2		-
chr4	71825065	71825085	16925_4_2		+
chr4	77786624	77786644	16947_5_7		+
chr16	872564	872584	8729_4_2		-
chr17	78085978	78085998	9800_6_2		+
chr11	130258940	130258968	4660_6_5		-
chr11	89593157	89593177	4496_6_7		-
chr15	50135888	50135908	7213_7_9		+
chr13	112885535	112885589	6212_11_5		-
chr4	74194523	74194543	17381_9_11		-
chr3	120520184	120520215	15840_5_1		+
chrX	110822088	110822108	23651_6_1		+
chr1	212711559	212711579	2153_6_8		-
chr6	58365503	58365527	19702_5_1		-
chr6	83704177	83704202	19735_5_1		-
chr11	7463870	7463906	3317_3_1		+
chr1	244511694	244511717	2254_7_91		-
chr17	46449755	46449775	10325_6_9		-
chr6	14065429	14065449	18746_10_26		+
chr1	191273059	191273079	2055_6_3		-
chr3	121284837	121284885	16456_7_30		-
chr19	19151387	19151413	11992_5_2		-
chr3	187989236	187989278	16070_6_6		+
chr9	125690692	125690721	23181_6_44		-
chr3	71190405	71190425	16383_5_3		-
chr22	34714762	34714782	15316_6_23		-
chr13	20909603	20909636	6035_5_1		-
chr20	29765954	29765974	14436_6_6		-
chr11	66153085	66153119	3637_9_8		+
chr5	13959933	13959960	18239_3_2		-
chr18	37884242	37884262	10695_5_6		+
chr22	18292243	18292269	15193_5_3		-
chr7	68890046	68890066	20541_7_38		+
chr2	219151432	219151477	13167_6_6		+
chr3	125121962	125121982	16479_7_3		-
chr17	57972163	57972198	9661_5_10		+
chr11	35187960	35187980	3400_6_19		+
chr8	28617896	28617943	21587_4_1		+
chr11	27326739	27326759	4096_6_1		-
chr14	54317459	54317479	6361_6_23		+
chr21	46494403	46494423	14887_6_2		-
chr20	56671421	56671453	14262_7_5		+
chrX	44766863	44766883	23438_6_13		+
chr3	186965092	186965122	16660_5_12		-
chr18	59594264	59594284	10744_3_1		+
chr6	136268345	136268365	19243_7_37		+
chr5	150429879	150429899	18558_5_6		-
chr3	159423613	159423641	15989_6_6		+
chr2	43548586	43548606	13419_5_2		-
chr22	30358028	30358050	15302_4_1		-
chr21	34418732	34418752	14664_8_18		+
chr14	74427824	74427844	6451_5_1		+
chr20	47739089	47739109	14541_7_6		-
chr7	97628207	97628227	20629_6_5		+
chr2	111941484	111941523	13630_6_9		-
chr7	17918255	17918275	20967_6_11		-
chr21	21817706	21817736	14624_4_11		+
chr13	48636351	48636371	5912_8_38		+
chr8	134345561	134345582	22219_6_2		-
chr15	72630772	72630807	7387_5_1		+
chr11	27405599	27405624	4097_8_10		-
chr8	42993074	42993094	21633_5_4		+
chr20	51347957	51348003	14241_10_100		+
chr4	140649679	140649699	17554_5_2		-
chr7	29973214	29973234	21014_6_4		-
chr18	53876965	53876985	10727_6_5		+
chr1	229585917	229585937	2220_8_1		-
chr16	69117892	69117912	8606_6_1		+
chr11	9259486	9259506	4046_5_2		-
chr4	77036573	77036607	17397_3_1		-
chr9	114402383	114402406	22581_6_9		+
chr16	8895881	8895901	8815_5_1		-
chr19	11578833	11578853	11125_4_1		+
chr5	54829616	54829636	18311_5_6		-
chr10	11179458	11179478	2316_5_3		+
chr1	244376042	244376105	2254_7_39		-
chr1	243710332	243710358	1146_4_1		+
chr17	7517521	7517541	9906_5_2		-
chr5	425551	425618	17676_9_32		+
chr16	66701002	66701029	8587_5_4		+
chr1	237931406	237931434	1133_4_3		+
chr15	66287017	66287037	7933_4_1		-
chr6	135654724	135654759	19867_5_2		-
chr7	128709463	128709491	20771_7_7		+
chr18	14110745	14110777	10835_6_8		-
chr3	150527995	150528015	16563_3_1		-
chrY	6931113	6931134	24259_4_3		+
chr13	102105954	102105988	5982_5_5		+
chr14	69507218	69507245	6423_12_50		+
chr1	233481312	233481347	2230_6_17		-
chr5	72210324	72210344	17825_6_9		+
chr6	32909383	32909403	19523_6_2		-
chr5	36959391	36959419	17742_7_18		+
chr2	36618710	36618730	12622_10_45		+
chr7	44482777	44482797	21064_6_11		-
chr3	31864287	31864307	16198_8_36		-
chr18	26933194	26933229	10857_5_3		-
chr12	94176247	94176269	5067_6_3		+
chr7	72749499	72749519	20548_8_8		+
chr4	185140318	185140338	17178_6_9		+
chr14	66078458	66078478	6409_6_7		+
chr9	17615381	17615403	22327_6_7		+
chr4	15152982	15153002	16806_5_2		+
chr5	83653751	83653771	18384_3_2		-
chr7	101563080	101563100	20682_9_89		+
chr5	43540515	43540538	18297_5_5		-
chr12	1706441	1706470	4678_5_9		+
chr16	24460296	24460327	8371_6_1		+
chr3	124753726	124753754	16477_6_4		-
chr8	48944747	48944770	22009_7_11		-
chr17	25366010	25366053	9378_4_3		+
chr15	29011248	29011277	7080_5_1		+
chr4	15219906	15219942	17267_4_3		-
chrX	100185428	100185448	24035_6_1		-
chr17	52855925	52855945	9625_7_26		+
chr7	91807131	91807151	20613_7_17		+
chr6	4774112	4774132	18716_9_58		+
chr9	100630033	100630071	22541_4_1		+
chr9	28537770	28537790	22844_4_6		-
chr6	80775588	80775608	19119_5_1		+
chr11	13302269	13302289	3342_6_7		+
chr22	30251102	30251122	15031_5_3		+
chr13	112586470	112586505	6001_5_16		+
chr21	46493436	46493457	14887_6_1		-
chr17	16285268	16285332	9287_6_1		+
chr7	128662859	128662879	20771_7_6		+
chr21	43905692	43905722	14708_5_1		+
chr14	54521760	54521786	6793_5_1		-
chr5	137040071	137040112	18488_4_1		-
chr20	48157779	48157799	14543_6_4		-
chr11	34331416	34331446	4115_6_21		-
chr11	61400916	61400936	4300_5_1		-
chr3	109723308	109723337	16421_3_1		-
chr7	127154276	127154296	20748_8_8		+
chr12	41064923	41064943	4834_6_17		+
chr5	341937	341992	17676_9_6		+
chr2	3413189	3413249	12514_6_1		+
chr6	136219197	136219245	19243_7_6		+
chr17	32644691	32644711	10109_7_15		-
chr19	40906394	40906414	11328_4_1		+
chr1	1490703	1490723	1198_4_2		-
chr6	43712497	43712517	19044_5_1		+
chr17	8308871	8308900	9262_9_1		+
chrX	48916465	48916490	23477_5_1		+
chr5	154315258	154315292	18086_5_3		+
chr12	12281549	12281579	5351_5_17		-
chr10	74351839	74351875	2480_3_2		+
chr2	242157751	242157778	13274_4_1		+
chrX	71590805	71590842	23994_7_12		-
chr10	11929727	11929756	2319_7_5		+
chr19	45546836	45546896	11396_6_3		+
chr3	173339409	173339468	16018_7_29		+
chr15	49942550	49942585	7212_7_5		+
chr5	93337261	93337284	18396_5_19		-
chr12	109077131	109077152	5131_5_1		+
chr6	3693651	3693671	19347_5_2		-
chr9	135207522	135207578	22714_8_2		+
chrX	85092183	85092203	24025_6_2		-
chr8	128888227	128888254	21798_9_5		+
chr16	115310	115330	8714_5_3		-
chr10	79326093	79326113	3017_5_8		-
chr5	14219352	14219392	17706_9_26		+
chr14	60605450	60605472	6389_5_8		+
chr16	4493406	4493426	8288_5_2		+
chr7	98567669	98567689	21230_8_11		-
chr6	136383598	136383627	19243_7_61		+
chr11	9127694	9127714	4045_6_1		-
chr15	61604520	61604540	7326_6_8		+
chr12	103449991	103450011	5105_6_6		+
chr9	5158821	5158841	22788_4_1		-
chr11	72097232	72097252	4440_6_7		-
chr18	32771948	32771968	10693_6_8		+
chr20	55717136	55717156	14563_6_8		-
chr11	71311443	71311463	4433_4_1		-
chrX	70268547	70268574	23546_4_1		+
chr8	90989858	90989878	21720_5_1		+
chr17	60971751	60971771	10392_4_1		-
chr17	25474654	25474688	9379_7_2		+
chr6	4826985	4827005	18716_9_68		+
chr19	42789291	42789317	11360_4_1		+
chr15	97018455	97018475	7530_11_1		+
chr14	34556176	34556212	6319_5_4		+
chr8	29154590	29154610	21967_5_5		-
chr6	12128589	12128625	18741_7_1		+
chr3	137718385	137718405	16533_6_11		-
chr7	68764715	68764751	20541_7_21		+
chr19	1537089	1537109	11742_4_1		-
chr4	41091237	41091257	16854_9_23		+
chr15	24820218	24820243	7041_4_1		+
chr16	73255067	73255087	9084_7_10		-
chr15	88893394	88893414	7488_10_5		+
chr3	137715085	137715105	16533_6_8		-
chr16	66876235	66876255	8589_8_2		+
chr8	81138942	81138962	22085_7_4		-
chr1	45802825	45802845	368_5_3		+
chrX	131882783	131882809	24133_7_16		-
chr2	234421586	234421606	13959_5_2		-
chr5	139825775	139825805	17998_5_4		+
chr8	99595240	99595272	22136_5_2		-
chrX	67539846	67539866	23977_5_19		-
chr12	54468993	54469013	5543_6_11		-
chr15	73491183	73491203	7979_5_3		-
chr1	244660599	244660623	2254_7_118		-
chr1	148904088	148904124	1780_4_2		-
chr5	131020394	131020414	18454_6_17		-
chr11	127867941	127867968	4648_4_2		-
chr1	167357614	167357665	866_10_7		+
chr11	648975	648995	3951_4_1		-
chr13	44470258	44470294	5900_5_3		+
chr9	100412091	100412122	23077_4_2		-
chr18	53536354	53536376	10922_4_2		-
chr11	108123557	108123577	3790_6_12		+
chr17	31945650	31945685	10107_6_2		-
chr7	110756411	110756437	21312_9_84		-
chr1	210990135	210990155	2148_7_5		-
chr20	34640403	34640423	14161_4_1		+
chr1	68426803	68426838	1575_5_14		-
chr12	77861093	77861113	5040_4_2		+
chr19	35183714	35183734	11274_7_21		+
chr8	22567911	22567939	21937_5_1		-
chrX	106231391	106231429	24067_8_1		-
chr2	64087781	64087801	13466_4_9		-
chr1	92950393	92950464	1632_5_10		-
chr9	131541893	131541913	23229_4_1		-
chr5	6779380	6779400	17694_10_13		+
chr12	111005748	111005773	5734_5_11		-
chr15	88759100	88759120	7487_7_4		+
chr5	32183608	32183628	18254_7_10		-
chr2	232606095	232606115	13227_5_1		+
chr15	37946807	37946827	7777_6_3		-
chr11	130268689	130268747	4660_6_16		-
chr12	105878966	105878986	5114_6_3		+
chr9	74041243	74041263	22458_10_41		+
chr14	98951581	98951605	6969_6_1		-
chr12	78835727	78835749	5628_5_13		-
chr14	30560670	30560704	6733_6_8		-
chr1	16156746	16156772	1279_4_1		-
chr13	114043709	114043729	6013_5_1		+
chr17	24074847	24074874	9366_7_1		+
chr5	112482914	112482934	18428_5_3		-
chr15	52536335	52536355	7215_4_6		+
chr18	70807805	70807825	10757_5_18		+
chr2	111932794	111932814	13630_6_6		-
chr20	29759867	29759897	14436_6_4		-
chr2	135539209	135539232	12961_5_1		+
chr14	54052457	54052477	6360_4_1		+
chr5	171530502	171530522	18610_4_8		-
chr14	88930651	88930671	6923_5_4		-
chr1	41474792	41474812	1464_6_10		-
chr10	60737026	60737061	2952_3_2		-
chr3	126487941	126487961	16484_6_11		-
chr14	102582698	102582721	6980_5_22		-
chr1	153257033	153257055	746_5_1		+
chr17	2489371	2489403	9177_7_8		+
chr22	44521225	44521245	15124_7_16		+
chr11	125765565	125765585	3909_6_10		+
chr14	55129439	55129475	6366_7_5		+
chr21	43921623	43921646	14708_5_4		+
chr19	48714812	48714832	12217_5_1		-
chr2	241595833	241595854	13269_7_6		+
chr20	28235082	28235102	14104_5_5		+
chr6	10655358	10655378	18730_6_4		+
chr6	20740824	20740844	18760_5_19		+
chr5	7934942	7934975	17696_5_2		+
chr3	4650667	4650687	15496_7_31		+
chr21	45766842	45766862	14882_6_4		-
chr2	128567091	128567111	12926_6_1		+
chr20	49743180	49743200	14549_5_12		-
chr17	6436223	6436243	9883_6_2		-
chr16	55684902	55684922	8530_4_1		+
chr3	48941749	48941772	15665_6_2		+
chr14	52299838	52299858	6358_5_1		+
chr3	49410206	49410226	16290_5_8		-
chr11	46817413	46817485	4212_6_11		-
chr1	29438879	29438907	253_5_1		+
chr7	39576089	39576125	20459_5_2		+
chr8	27437681	27437705	21581_4_1		+
chr22	44586507	44586538	15124_7_23		+
chr13	102334068	102334099	5984_3_1		+
chr11	44885540	44885564	3418_4_2		+
chr10	98977060	98977095	3082_4_2		-
chr16	88392360	88392380	9151_6_6		-
chr2	61406383	61406418	13456_6_12		-
chr12	67328309	67328331	5009_6_9		+
chr1	87113871	87113906	1613_5_2		-
chr19	45285618	45285638	12178_6_3		-
chr16	17402095	17402135	8853_6_11		-
chr12	8775910	8775941	4744_7_18		+
chr8	8597532	8597558	21506_3_1		+
chr11	2375115	2375164	3259_4_2		+
chr4	103689906	103689926	17010_5_6		+
chr11	31505148	31505179	3383_5_3		+
chr15	27055873	27055912	7057_5_1		+
chr5	54766447	54766467	18311_5_1		-
chr8	30581474	30581494	21973_5_3		-
chr19	21708860	21708880	12032_5_3		-
chr11	46028228	46028248	4207_7_9		-
chr1	167603055	167603090	1978_5_10		-
chr22	38314312	38314347	15084_4_2		+
chr19	43405517	43405553	12148_4_2		-
chr2	36625631	36625676	12622_10_49		+
chr11	10255866	10255886	4048_7_25		-
chr16	54838724	54838753	8513_6_2		+
chrX	117080821	117080841	24091_9_33		-
chr19	61481690	61481710	12451_5_3		-
chr3	178334988	178335008	16631_7_21		-
chr19	22059310	22059356	11260_4_2		+
chr11	31374361	31374381	3382_5_3		+
chr3	171444668	171444703	16013_5_2		+
chr3	199068857	199068879	16111_5_7		+
chr7	102080526	102080560	21276_3_1		-
chr1	225205958	225205984	1081_5_2		+
chr6	37987085	37987105	19005_7_22		+
chr7	129077853	129077888	20774_5_5		+
chr9	134505540	134505560	23243_6_5		-
chr1	45916946	45916966	1494_6_9		-
chr12	131048581	131048604	5237_7_3		+
chr1	147392621	147392656	1762_4_38		-
chr5	168946621	168946641	18115_8_6		+
chr1	244840706	244840742	1148_5_4		+
chr14	75729874	75729894	6461_5_7		+
chr9	139778449	139778486	22770_8_20		+
chr1	67161990	67162026	1569_4_3		-
chr20	13394129	13394149	14378_6_3		-
chr11	57196881	57196901	3489_6_2		+
chr4	124128694	124128730	17060_6_10		+
chr10	75539225	75539245	2490_8_13		+
chr7	39967576	39967596	20463_6_4		+
chr12	95846083	95846125	5076_5_3		+
chrX	40851932	40851965	23429_6_2		+
chr3	9415136	9415170	15507_8_1		+
chr6	132747752	132747792	19851_3_1		-
chr6	74510785	74510805	19111_4_5		+
chr3	12630606	12630629	16148_6_3		-
chrY	19193928	19193956	24284_3_2		+
chr15	64787526	64787562	7343_7_1		+
chr2	241593975	241594004	13269_7_3		+
chrX	46667085	46667121	23444_5_3		+
chr7	29972647	29972667	21014_6_3		-
chr7	110988397	110988453	21312_9_157		-
chr8	38800706	38800738	21614_5_6		+
chr1	101142836	101142856	539_6_1		+
chr14	102492357	102492377	6980_5_3		-
chr4	90944387	90944429	17449_7_15		-
chr11	111002402	111002422	3801_8_8		+
chr15	88957600	88957635	7488_10_29		+
chr5	39035431	39035457	18276_8_5		-
chr2	71685730	71685766	12721_3_4		+
chr7	93393698	93393718	20618_4_1		+
chr6	157794285	157794308	19296_5_13		+
chr7	127088742	127088762	20748_8_4		+
chr7	116399850	116399882	20726_8_10		+
chr3	143273099	143273137	16548_6_5		-
chr3	49297697	49297724	16288_4_1		-
chr13	44834723	44834748	5902_5_1		+
chr21	18502419	18502442	14623_5_10		+
chr5	58459116	58459163	18319_9_111		-
chr22	34744538	34744573	15316_6_26		-
chr11	5407396	5407417	4003_7_22		-
chr21	32710394	32710448	14653_8_2		+
chr10	42629060	42629080	2390_5_10		+
chr7	87462017	87462037	20602_4_2		+
chr10	123978910	123978930	2730_4_7		+
chr5	147450733	147450766	18043_5_1		+
chr5	140962600	140962624	18520_7_24		-
chrX	117065858	117065897	24091_9_29		-
chr5	60341752	60341785	17785_6_5		+
chr12	123910823	123910843	5798_5_15		-
chr3	41900740	41900760	16223_4_7		-
chr7	104673241	104673313	21295_6_15		-
chr7	6405333	6405353	20357_7_7		+
chr21	46495291	46495311	14887_6_3		-
chr2	124646765	124646785	12920_3_1		+
chr14	23098053	23098080	6283_4_1		+
chr3	12838870	12838890	15533_3_1		+
chr17	25228706	25228726	10061_6_15		-
chr5	64886824	64886844	18332_9_4		-
chr1	179048127	179048147	910_5_14		+
chr16	83577200	83577242	9116_6_2		-
chr9	34078037	34078066	22858_5_1		-
chr9	5687215	5687235	22313_6_3		+
chr7	7996980	7997000	20367_7_4		+
chr22	28110223	28110243	15277_4_1		-
chr11	116929405	116929443	4582_3_3		-
chr14	90090865	90090899	6926_4_1		-
chr16	3704784	3704805	8792_6_9		-
chr12	47676680	47676702	5461_4_1		-
chr9	133362920	133362987	22701_9_39		+
chr7	129336876	129336919	21361_7_24		-
chr8	96130639	96130687	21732_5_8		+
chr2	159053148	159053168	12987_6_3		+
chrX	131744618	131744649	24133_7_1		-
chr11	111035087	111035107	3801_8_34		+
chr11	10253095	10253132	4048_7_24		-
chr19	22384100	22384136	12038_4_1		-
chr11	116432561	116432581	4578_7_33		-
chr9	132311697	132311724	22692_10_2		+
chr6	97790419	97790439	19766_6_8		-
chr6	53297784	53297821	19691_6_4		-
chr5	58611343	58611365	18319_9_202		-
chr1	97906210	97906230	1647_4_10		-
chr17	61811594	61811614	9680_6_27		+
chr2	160914832	160914852	13742_6_9		-
chr16	86339385	86339414	9130_5_11		-
chrX	40467377	40467397	23886_7_8		-
chr2	191517270	191517290	13080_6_17		+
chr5	132191305	132191330	18464_4_1		-
chr7	5709855	5709875	20941_6_11		-
chr7	69058169	69058195	20541_7_57		+
chr20	33380421	33380441	14463_6_1		-
chr4	153653010	153653040	17581_6_12		-
chr5	58899357	58899377	18319_9_259		-
chr1	242731821	242731841	1142_4_2		+
chr7	140953063	140953083	20813_5_2		+
chr15	97116093	97116126	7530_11_80		+
chr2	86877137	86877168	13549_2_1		-
chr15	74341603	74341623	7994_6_3		-
chr11	12697369	12697389	3340_10_37		+
chr15	97115833	97115853	7530_11_78		+
chr1	1988277	1988302	48_5_1		+
chrX	122620074	122620094	24114_6_9		-
chr7	24831468	24831491	20986_6_5		-
chr8	120689113	120689133	22172_3_2		-
chr8	42012053	42012073	22001_6_11		-
chr1	51154372	51154392	1513_7_21		-
chr8	100396776	100396796	21744_5_19		+
chr3	48706753	48706778	16274_5_1		-
chr11	63177725	63177745	4332_5_4		-
chr22	40631667	40631694	15101_6_12		+
chr11	132515784	132515848	4662_4_3		-
chr7	92164104	92164127	21206_10_29		-
chr7	99645554	99645575	21248_6_6		-
chr2	46995752	46995787	13430_5_3		-
chr7	127238578	127238598	20748_8_36		+
chr11	60877064	60877084	4294_6_3		-
chr7	55201530	55201560	20502_10_61		+
chr3	184098818	184098838	16037_4_8		+
chr10	105724783	105724805	2678_6_2		+
chr1	160371150	160371170	837_6_18		+
chr18	45086511	45086536	10902_5_7		-
chr3	189470689	189470709	16077_6_24		+
chr16	68025536	68025561	8600_7_2		+
chr20	4080169	4080189	14036_5_4		+
chr3	151612929	151612949	15967_7_1		+
chr6	165799364	165799393	19949_6_5		-
chr9	96632017	96632040	22528_11_11		+
chr17	52731604	52731624	9625_7_10		+
chr15	62459112	62459142	7908_5_13		-
chr16	46223475	46223501	8491_6_16		+
chr15	26701950	26701972	7049_7_1		+
chr7	69022123	69022147	20541_7_48		+
chr17	40313285	40313310	10255_6_4		-
chr3	38474645	38474670	15597_5_1		+
chr3	195619348	195619369	16688_6_2		-
chr3	160969681	160969744	15994_4_8		+
chr15	53403990	53404010	7217_5_1		+
chr5	145508350	145508373	18535_6_4		-
chr10	68110566	68110586	2964_4_5		-
chr11	62133268	62133288	4308_6_2		-
chr3	128954838	128954858	16499_5_6		-
chr7	5414904	5414932	20938_6_16		-
chr2	121305078	121305098	12917_6_11		+
chr13	94688082	94688102	6175_6_14		-
chr7	123141731	123141751	21339_6_2		-
chr17	62116564	62116603	9680_6_67		+
chr7	39664259	39664283	20460_8_16		+
chr2	74227177	74227204	13510_3_1		-
chr20	30437151	30437187	14122_9_5		+
chr12	63548860	63548880	4997_4_6		+
chr6	57070489	57070509	19091_5_4		+
chrX	48784514	48784550	23919_3_1		-
chr10	73996165	73996197	2991_5_2		-
chr2	159834758	159834786	13736_4_3		-
chr15	54454236	54454256	7219_6_1		+
chr18	13092788	13092809	10645_6_11		+
chr10	116714405	116714425	2710_5_1		+
chr2	226118165	226118185	13202_7_18		+
chr3	71233114	71233138	16383_5_9		-
chr7	75347017	75347047	20572_5_1		+
chr13	98701397	98701417	5976_6_8		+
chr9	124067942	124067969	22608_6_1		+
chr22	37210766	37210794	15383_6_6		-
chr15	56795954	56795986	7874_6_13		-
chr15	97929798	97929841	7533_7_4		+
chr12	19527961	19527981	4789_5_8		+
chr5	53341676	53341696	18305_6_10		-
chr15	57545093	57545113	7231_6_13		+
chr2	58250088	58250108	13451_6_1		-
chr12	26034761	26034781	4803_9_17		+
chr8	62672269	62672289	22038_6_2		-
chr7	148066083	148066104	20859_5_11		+
chr5	70562606	70562646	18344_4_6		-
chr6	34407272	34407292	19580_5_7		-
chr1	232676149	232676169	2225_7_16		-
chr11	65590953	65591021	3625_6_4		+
chr3	132177589	132177609	15907_6_5		+
chr4	147590096	147590121	17573_5_6		-
chr1	191421945	191421965	943_6_9		+
chr7	65481256	65481276	21124_4_1		-
chr21	42358137	42358165	14697_4_1		+
chr19	62595708	62595744	11677_6_2		+
chrX	149677454	149677474	23746_5_6		+
chr13	102079060	102079081	5982_5_3		+
chr15	69009226	69009246	7363_4_3		+
chr11	122915703	122915772	3873_8_6		+
chr1	181713066	181713086	924_6_1		+
chr13	48480679	48480710	5912_8_3		+
chr1	21713532	21713568	177_7_4		+
chr19	62528710	62528743	11674_4_1		+
chr14	22544144	22544168	6690_4_1		-
chr10	127804398	127804418	3190_4_2		-
chr18	31501732	31501752	10688_7_19		+
chr18	46821564	46821591	10715_4_1		+
chr11	47501500	47501538	4221_10_18		-
chr5	13967150	13967181	18239_3_3		-
chr14	49885239	49885259	6776_4_1		-
chr19	42616391	42616411	12140_5_3		-
chr22	27658870	27658890	15004_5_7		+
chr15	90297504	90297524	7499_9_32		+
chr18	11874467	11874518	10826_4_1		-
chr12	48004420	48004440	4858_5_1		+
chr17	76278872	76278892	9774_7_13		+
chr4	48099040	48099060	16866_4_4		+
chr17	55093639	55093660	9641_5_6		+
chr19	35166035	35166055	11274_7_15		+
chr17	18838289	18838309	9997_5_1		-
chr17	40749498	40749518	10264_5_3		-
chr5	125821614	125821650	17931_7_9		+
chr6	37924316	37924336	19005_7_6		+
chr17	35750341	35750361	9491_5_2		+
chr2	211241520	211241554	13147_7_14		+
chr6	33717136	33717156	18920_7_4		+
chr14	60390536	60390565	6388_5_10		+
chr15	90322538	90322582	7499_9_49		+
chr17	18170613	18170638	9300_4_1		+
chr15	85201598	85201627	7469_4_3		+
chr16	17352160	17352191	8853_6_9		-
chrX	68892995	68893030	23535_4_2		+
chr7	101293037	101293057	20682_9_44		+
chr5	54669164	54669184	17774_5_8		+
chr1	31235185	31235225	1391_7_4		-
chr13	48623512	48623532	5912_8_36		+
chr1	222403082	222403102	1065_5_2		+
chr18	9810572	9810592	10628_6_8		+
chr7	11506181	11506206	20954_3_2		-
chr1	210998204	210998236	2148_7_12		-
chr14	49353247	49353274	6768_5_6		-
chr7	11104516	11104536	20372_6_10		+
chr5	95272593	95272629	18404_7_1		-
chr10	96157052	96157072	2610_5_2		+
chr3	4614680	4614716	15496_7_29		+
chr16	3649027	3649063	8792_6_1		-
chr15	83803308	83803329	7468_7_33		+
chr1	244355917	244355937	2254_7_36		-
chr7	17314089	17314109	20381_5_5		+
chr10	104014442	104014462	2661_5_4		+
chr5	175888794	175888814	18625_5_1		-
chr5	142740982	142741002	18530_6_30		-
chr7	55085464	55085487	20502_10_22		+
chr4	57629395	57629415	17352_6_3		-
chr17	71956453	71956473	10456_5_5		-
chr17	37532795	37532824	10209_6_1		-
chr1	153715136	153715162	1867_5_16		-
chr9	20562093	20562117	22815_6_9		-
chr11	125016116	125016136	3898_7_5		+
chr5	81406086	81406106	17862_5_7		+
chr12	11034609	11034629	5348_6_30		-
chr12	30796976	30797006	5404_5_1		-
chr1	149269457	149269477	681_4_2		+
chr1	107964285	107964314	1661_4_1		-
chr9	123795113	123795139	23163_4_3		-
chr10	15908250	15908270	2835_6_5		-
chr4	95605369	95605400	16997_5_4		+
chr3	48949884	48949921	15665_6_4		+
chr17	16941566	16941586	9289_7_9		+
chr4	48431075	48431099	17326_5_6		-
chr5	159383376	159383404	18100_7_1		+
chr1	35339727	35339751	290_5_6		+
chr7	44629321	44629341	20478_7_2		+
chr9	73987044	73987080	22458_10_20		+
chr1	166250074	166250094	861_7_23		+
chr6	109795325	109795351	19791_5_2		-
chr4	57670440	57670471	17352_6_11		-
chr9	130800182	130800202	22674_5_4		+
chr2	11850419	11850439	12541_4_2		+
chr2	9934991	9935015	12529_5_3		+
chr2	44291279	44291299	12645_6_3		+
chr10	126759846	126759866	3183_6_4		-
chr17	61769976	61770030	9680_6_19		+
chr11	28019569	28019605	4101_5_1		-
chr12	31608593	31608617	5409_7_15		-
chr22	23453456	23453476	15257_5_1		-
chrX	31174420	31174440	23877_4_25		-
chr11	111013086	111013107	3801_8_21		+
chr21	46511027	46511048	14887_6_4		-
chr16	65770333	65770366	9029_4_1		-
chr9	335146	335166	22295_4_2		+
chr5	64889680	64889700	18332_9_11		-
chr15	33048108	33048128	7767_6_1		-
chr9	93095512	93095538	23028_6_4		-
chr1	244780117	244780164	2255_4_1		-
chr8	119100731	119100751	22169_7_16		-
chr8	22292496	22292531	21557_6_2		+
chr4	167080620	167080687	17153_7_13		+
chr18	22930445	22930465	10853_3_4		-
chr1	52787307	52787331	1521_6_11		-
chr5	147456081	147456120	18043_5_2		+
chr1	12593786	12593806	1261_5_3		-
chr15	66873068	66873088	7935_7_1		-
chr7	98785819	98785852	20636_5_4		+
chr14	92338058	92338089	6502_4_1		+
chr4	124241634	124241670	17060_6_25		+
chr10	49205296	49205323	2417_6_2		+
chr22	30673366	30673386	15033_4_1		+
chr15	67504856	67504876	7358_5_3		+
chr7	76591092	76591112	20586_4_1		+
chr5	76583638	76583658	17846_6_15		+
chr9	134186123	134186147	23241_6_4		-
chr11	102561583	102561603	3780_6_3		+
chr18	75843586	75843617	10958_4_2		-
chr15	99770021	99770041	8132_6_5		-
chr1	2079264	2079284	48_5_8		+
chr18	3442107	3442127	10610_4_1		+
chr10	104028768	104028842	2661_5_7		+
chr12	8766489	8766509	4744_7_14		+
chr19	45563170	45563240	11396_6_8		+
chr9	125282967	125282987	23181_6_1		-
chr16	55810866	55810886	8531_5_3		+
chr3	54393115	54393149	15716_6_7		+
chr2	26293422	26293442	13354_5_3		-
chr12	115073625	115073645	5747_7_10		-
chr11	125774837	125774857	3909_6_14		+
chr10	104852629	104852649	3128_6_3		-
chr9	14132822	14132842	22800_5_3		-
chr18	9588330	9588350	10793_7_11		-
chr19	6313192	6313212	11054_3_1		+
chr19	39572614	39572634	11295_6_6		+
chr3	50249392	50249413	15681_5_2		+
chr5	148863482	148863518	18545_6_2		-
chr18	9587291	9587311	10793_7_10		-
chr1	51073224	51073244	1513_7_15		-
chr3	8926031	8926051	16130_6_7		-
chr12	47618401	47618421	5459_11_7		-
chr10	77967171	77967191	2497_6_24		+
chr7	43608067	43608087	20468_4_2		+
chr5	17329265	17329288	17711_13_50		+
chr6	7694689	7694709	18725_9_18		+
chr9	15453539	15453559	22323_4_4		+
chr19	48208613	48208638	12211_3_4		-
chr2	44074500	44074561	13422_6_15		-
chr18	43702328	43702362	10899_9_39		-
chr19	62419727	62419747	11671_5_2		+
chr17	41561523	41561552	10271_7_9		-
chr12	1259981	1260001	4674_6_9		+
chr19	40184202	40184222	11304_7_2		+
chr16	27276087	27276107	8396_4_3		+
chr7	6400525	6400561	20357_7_4		+
chr20	33870912	33870932	14155_7_13		+
chr4	83912381	83912407	17421_4_2		-
chr16	2875519	2875546	8261_4_1		+
chr18	253946	253966	10775_6_4		-
chr6	52471606	52471626	19683_6_1		-
chr3	47660229	47660249	16259_6_8		-
chr4	166445808	166445836	17150_5_5		+
chr17	58779335	58779355	9664_7_26		+
chr7	151977208	151977236	21462_4_1		-
chr15	90301934	90301954	7499_9_40		+
chr17	2330658	2330678	9828_5_8		-
chr3	173465023	173465043	16018_7_48		+
chr6	108639809	108639833	19789_5_1		-
chr11	5416666	5416686	4003_7_27		-
chr22	24977375	24977395	14993_4_7		+
chr9	111215732	111215752	23109_5_4		-
chr5	94017485	94017505	17880_9_18		+
chr18	55153694	55153726	10926_7_1		-
chr10	42630838	42630859	2390_5_12		+
chr7	98536358	98536380	21230_8_4		-
chr1	5906083	5906103	1223_5_3		-
chr22	28697168	28697190	15014_5_8		+
chr6	34727021	34727054	19583_5_14		-
chr8	119105223	119105257	22169_7_18		-
chr3	15325016	15325036	16168_6_4		-
chr17	26503855	26503891	9389_7_15		+
chr19	935573	935605	10979_3_1		+
chr12	46821497	46821517	4844_5_3		+
chr11	47202257	47202297	3437_8_5		+
chr7	4996274	4996308	20347_5_9		+
chr1	44581685	44581708	1481_6_10		-
chr10	121415991	121416022	2725_4_2		+
chr4	169888766	169888786	17155_7_9		+
chr5	132832515	132832535	18469_9_24		-
chr1	176392809	176392829	896_6_9		+
chr1	15707962	15707982	1275_8_4		-
chr4	124269388	124269408	17060_6_30		+
chr15	91274478	91274527	7522_8_12		+
chr16	1636489	1636511	8228_7_7		+
chr15	99569074	99569106	8129_6_9		-
chr8	62745563	62745611	22038_6_11		-
chr11	68033302	68033322	3660_7_22		+
chr7	6344682	6344702	20946_3_2		-
chr7	101408689	101408709	20682_9_80		+
chr19	5587094	5587117	11045_5_4		+
chr5	176628924	176628944	18154_5_12		+
chr7	2559629	2559663	20931_5_2		-
chrX	11295226	11295246	23832_5_1		-
chr5	58405793	58405824	18319_9_45		-
chr5	344712	344735	17676_9_13		+
chr7	106808353	106808381	21302_6_11		-
chr1	39427384	39427405	311_6_25		+
chr12	54464092	54464151	5543_6_10		-
chr8	25099370	25099392	21577_6_1		+
chr17	52699388	52699408	9625_7_3		+
chr16	22239471	22239491	8357_5_1		+
chr21	44684059	44684079	14717_4_6		+
chr18	17684041	17684068	10658_5_8		+
chr20	25620756	25620781	14427_6_5		-
chr20	47033464	47033499	14227_6_7		+
chr14	102534870	102534890	6980_5_13		-
chr1	89033696	89033716	500_7_12		+
chr15	57430737	57430773	7876_9_55		-
chr7	44488919	44488945	21064_6_14		-
chr5	126888311	126888347	17937_6_1		+
chr19	61170861	61170884	11654_4_1		+
chr1	116345925	116345947	608_4_4		+
chr5	14490501	14490521	17706_9_76		+
chr17	40305766	40305786	10255_6_1		-
chr6	7685969	7685989	18725_9_12		+
chr6	135669117	135669137	19867_5_3		-
chr21	41464887	41464907	14692_13_1		+
chr2	48531491	48531527	12662_4_2		+
chr5	17227196	17227226	18245_7_6		-
chr7	130696347	130696367	20784_9_19		+
chr6	135763343	135763375	19867_5_10		-
chr19	3507782	3507818	11771_13_9		-
chr5	178233136	178233156	18169_4_1		+
chr3	185174242	185174262	16650_4_5		-
chr2	66548695	66548715	12698_4_3		+
chr5	94034222	94034242	17880_9_31		+
chr1	8779354	8779374	1237_6_21		-
chrX	47308852	47308872	23452_5_2		+
chr12	62582889	62582928	4992_7_21		+
chr15	90394838	90394858	7499_9_78		+
chr7	30153147	30153170	20426_5_3		+
chr9	33953189	33953209	22857_6_2		-
chr7	139507293	139507316	21399_5_3		-
chr3	78965801	78965831	16393_4_2		-
chr11	133291418	133291438	4665_4_1		-
chr5	66222080	66222114	17798_4_1		+
chr12	105998106	105998126	5702_5_3		-
chr11	119754434	119754454	3862_6_6		+
chr10	28508886	28508911	2866_5_1		-
chr2	46806402	46806452	12654_7_8		+
chr22	40572632	40572667	15101_6_6		+
chr7	87520093	87520125	20602_4_5		+
chr17	45914384	45914414	9601_6_1		+
chr7	107947146	107947167	21308_5_4		-
chr8	61789833	61789860	21666_6_8		+
chr11	70855328	70855352	3677_5_3		+
chr13	99233173	99233193	5978_4_6		+
chr1	68438308	68438328	1575_5_17		-
chr19	757720	757763	10972_7_1		+
chr10	74592349	74592369	2995_5_2		-
chr11	62398414	62398446	3561_6_4		+
chr5	41863643	41863667	18288_7_9		-
chr20	60053289	60053312	14574_6_9		-
chr2	152011547	152011568	12979_5_3		+
chr3	99722542	99722572	16405_4_1		-
chr6	36593310	36593330	19597_6_6		-
chrX	138676811	138676844	24163_5_1		-
chr9	20885046	20885066	22332_5_11		+
chr8	6589652	6589688	21494_6_8		+
chr10	28927313	28927344	2367_7_29		+
chr11	116430419	116430449	4578_7_29		-
chr6	15685596	15685617	19378_5_4		-
chr9	21543457	21543478	22828_7_11		-
chr2	113043557	113043577	12881_4_3		+
chr3	65529745	65529765	16374_6_1		-
chr6	24516840	24516860	18766_4_1		+
chr7	129351811	129351837	21361_7_30		-
chr7	22964460	22964481	20980_5_3		-
chr1	110353666	110353693	570_6_3		+
chr3	142748105	142748141	15946_6_5		+
chr5	14893135	14893160	18240_9_32		-
chr7	148538291	148538318	20862_7_6		+
chr6	43599685	43599710	19042_4_1		+
chr2	9397511	9397531	12526_6_14		+
chr17	32640150	32640196	10109_7_11		-
chr3	42592700	42592720	16226_4_3		-
chr15	88238048	88238068	8069_6_16		-
chr20	49647424	49647444	14549_5_2		-
chr10	19000945	19000969	2343_4_1		+
chr9	131890523	131890543	22688_6_3		+
chr2	158412532	158412552	13733_4_1		-
chr19	35622661	35622681	11275_4_1		+
chr16	51742670	51742690	8504_6_11		+
chr11	73065148	73065172	4443_5_1		-
chr20	51035169	51035195	14241_10_9		+
chr8	145178769	145178793	22262_3_1		-
chr13	95132598	95132618	5969_5_2		+
chr8	25117037	25117060	21577_6_11		+
chr5	137359375	137359402	18490_5_10		-
chr3	11823125	11823145	16144_6_1		-
chrX	69593290	69593310	23544_5_1		+
chr12	120639384	120639404	5188_5_1		+
chr4	96129873	96129904	16998_4_5		+
chr3	48602485	48602521	16269_8_14		-
chr14	22460409	22460429	6687_5_1		-
chr6	112274772	112274801	19806_5_9		-
chr11	106923119	106923139	4540_4_2		-
chr3	178375072	178375092	16631_7_38		-
chr8	91035407	91035430	22110_4_1		-
chr8	87522249	87522269	21716_6_9		+
chr11	116261099	116261129	4578_7_5		-
chr17	32643037	32643057	10109_7_14		-
chr7	129518712	129518736	20775_8_5		+
chr19	49033973	49033993	11438_6_1		+
chr5	344999	345019	17676_9_14		+
chr1	160320585	160320618	837_6_7		+
chr17	76158449	76158524	9774_7_6		+
chr13	31998543	31998577	6076_6_14		-
chr6	102276278	102276302	19154_4_7		+
chr5	130917264	130917286	18454_6_12		-
chr22	39183486	39183506	15395_7_2		-
chr15	25429294	25429314	7041_4_5		+
chr1	233475926	233475946	2230_6_15		-
chr20	51065492	51065516	14241_10_28		+
chr13	20140318	20140338	5829_4_5		+
chr9	78190568	78190588	22977_5_2		-
chr1	154529336	154529356	1880_4_1		-
chr11	46043952	46043988	4207_7_11		-
chr17	35820388	35820408	10147_5_5		-
chr9	94078267	94078287	23032_5_8		-
chr5	138931422	138931456	17990_6_3		+
chr22	42670858	42670878	15114_5_6		+
chr2	171609890	171609926	13770_5_6		-
chr1	144491319	144491340	1760_6_3		-
chr3	113151239	113151294	15816_7_20		+
chr11	73264379	73264412	4444_5_1		-
chr8	74757512	74757539	22073_5_10		-
chr3	191287211	191287231	16673_7_8		-
chr7	23339714	23339735	20982_8_2		-
chr3	29299766	29299793	15571_4_1		+
chr2	100926249	100926269	12821_10_24		+
chr2	36621773	36621793	12622_10_48		+
chr17	77633952	77633991	10517_4_2		-
chr19	48963138	48963169	12225_5_1		-
chr12	37460700	37460720	5416_6_6		-
chr12	12447556	12447592	4767_7_9		+
chr7	151614397	151614417	21461_6_10		-
chr11	111134999	111135019	4554_7_10		-
chr8	92167113	92167133	21724_5_1		+
chr15	52397474	52397494	7215_4_3		+
chr18	13016774	13016794	10645_6_5		+
chr8	82785492	82785518	22094_7_2		-
chr3	191793240	191793260	16082_5_10		+
chr22	35908027	35908065	15331_6_1		-
chr7	43777474	43777505	20469_4_2		+
chr2	169410163	169410198	13006_4_1		+
chr15	39771448	39771474	7158_7_5		+
chr6	2158943	2158963	19336_7_28		-
chr3	47891696	47891728	16260_7_3		-
chr10	134336341	134336377	2771_4_4		+
chr18	7795319	7795340	10621_6_60		+
chr17	44478436	44478456	9586_6_3		+
chr5	137900470	137900490	18495_5_6		-
chr7	127421425	127421455	20748_8_70		+
chr1	84809466	84809488	1600_3_1		-
chr19	18424312	18424347	11984_5_1		-
chr9	92649996	92650016	22506_3_1		+
chr11	33136374	33136430	4110_5_14		-
chr17	5144514	5144538	9209_5_2		+
chr13	44666629	44666649	5901_5_6		+
chr15	87955067	87955087	7479_6_3		+
chr5	14499183	14499203	17706_9_84		+
chr5	139882699	139882719	17998_5_11		+
chr3	161084458	161084478	15994_4_49		+
chr2	72741411	72741431	13500_6_14		-
chr2	121304930	121304994	12917_6_10		+
chr15	90274080	90274107	7499_9_13		+
chr2	242189831	242189870	13993_5_1		-
chr1	160405684	160405709	837_6_28		+
chrX	56781104	56781133	23520_6_1		+
chr22	27612560	27612595	15004_5_1		+
chr15	97133872	97133909	7530_11_95		+
chr5	17281295	17281315	17711_13_9		+
chr14	67503347	67503373	6416_8_11		+
chr1	19472708	19472728	1306_2_1		-
chr19	39523221	39523241	11294_6_4		+
chr1	22093021	22093046	1327_6_5		-
chr19	42285571	42285603	11353_6_1		+
chr16	24916775	24916835	8900_6_21		-
chr16	52581973	52581999	8506_6_12		+
chr12	52728700	52728734	4916_5_7		+
chr12	103251522	103251542	5104_6_14		+
chr4	144660697	144660717	17092_4_1		+
chr3	143093156	143093176	15950_15_11		+
chr12	12538823	12538875	5354_7_2		-
chr17	74272545	74272573	10473_9_15		-
chr1	36230239	36230263	297_6_4		+
chr11	60968936	60968957	3536_7_6		+
chr7	74885514	74885587	21161_6_1		-
chr6	126373018	126373038	19218_5_3		+
chr16	56375668	56375722	9006_6_3		-
chr5	78999863	78999895	17852_6_8		+
chr20	14195101	14195121	14063_5_14		+
chr3	137524454	137524474	15924_5_5		+
chr19	37886732	37886800	11283_5_1		+
chr11	111121973	111121997	4554_7_7		-
chr21	32977436	32977456	14808_5_2		-
chr6	30800880	30800913	18861_10_3		+
chr22	49368399	49368422	15150_2_1		+
chr15	57439623	57439670	7876_9_67		-
chr6	34663976	34663996	19583_5_1		-
chr11	31590567	31590597	3383_5_10		+
chr13	59522525	59522545	6146_7_29		-
chr6	88413731	88413751	19134_5_5		+
chr15	88896644	88896689	7488_10_7		+
chr8	103922650	103922670	22150_5_1		-
chr15	72700420	72700444	7388_4_1		+
chr22	38909467	38909489	15087_6_13		+
chr20	11823807	11823850	14057_10_3		+
chr7	12239968	12240038	20374_5_1		+
chr10	123722239	123722260	3174_4_1		-
chr17	44481632	44481652	9586_6_4		+
chr2	30226504	30226524	12605_3_1		+
chr14	102582534	102582585	6980_5_21		-
chr1	244393799	244393862	2254_7_47		-
chr13	44630669	44630689	5901_5_3		+
chr11	44081074	44081094	3416_5_1		+
chr15	97073138	97073173	7530_11_23		+
chr21	29266380	29266408	14773_5_5		-
chr2	120315684	120315705	12913_6_2		+
chr6	167361702	167361722	19319_5_10		+
chr11	65742125	65742146	3626_10_66		+
chr5	107675359	107675379	18421_5_4		-
chr4	140470393	140470428	17082_5_2		+
chr8	38807607	38807627	21614_5_9		+
chr1	1631741	1631766	1199_5_1		-
chr9	6412170	6412190	22317_6_1		+
chr10	69854694	69854725	2970_5_2		-
chr9	126544055	126544075	23185_7_23		-
chr3	160994381	160994436	15994_4_22		+
chr14	38619209	38619229	6756_5_5		-
chr2	63983792	63983828	13466_4_3		-
chr1	202641032	202641052	2104_6_1		-
chr13	106926357	106926381	6200_5_2		-
chr13	112957586	112957606	6007_9_22		+
chr11	5387777	5387799	4003_7_17		-
chr11	35785629	35785651	3402_5_18		+
chr11	57296536	57296556	3490_8_5		+
chr2	112304649	112304678	13631_4_7		-
chr6	52966089	52966113	19688_4_2		-
chr1	223881259	223881279	2185_7_16		-
chrX	7044007	7044027	23817_5_4		-
chr18	43679658	43679693	10899_9_13		-
chr22	17706169	17706189	15188_7_3		-
chr15	39359641	39359685	7152_7_3		+
chr12	46351993	46352013	5441_5_3		-
chr2	72760326	72760348	13500_6_16		-
chr2	53832498	53832533	13439_5_11		-
chr12	95206368	95206395	5666_6_4		-
chr7	101392255	101392275	20682_9_75		+
chr1	113030719	113030739	594_5_3		+
chr11	46942211	46942263	3436_10_9		+
chr21	29257199	29257224	14773_5_4		-
chr5	95288704	95288726	18404_7_11		-
chr3	197468169	197468189	16703_5_2		-
chr12	776175	776195	4673_7_8		+
chr2	131588083	131588119	12946_4_1		+
chrX	74419647	74419673	23568_3_2		+
chr21	30029885	30029921	14776_4_2		-
chr2	238290739	238290766	13253_6_2		+
chr3	11574330	11574360	16143_7_1		-
chr17	61331741	61331777	10392_4_6		-
chr5	138213830	138213851	17987_7_9		+
chr12	54601095	54601129	5545_7_4		-
chr17	26200768	26200794	9385_5_1		+
chr3	113124751	113124773	15816_7_12		+
chr6	126373522	126373542	19218_5_4		+
chr3	16507829	16507849	16176_5_13		-
chr3	124044617	124044637	15862_5_1		+
chr9	115699836	115699856	22591_5_2		+
chr17	12848295	12848324	9946_5_2		-
chr11	5674008	5674028	4004_4_10		-
chr10	6188412	6188448	2307_4_2		+
chr20	32107807	32107836	14140_6_7		+
chr16	4068858	4068878	8794_8_11		-
chr10	28884069	28884090	2367_7_16		+
chr19	52456350	52456370	11493_5_2		+
chr7	66221908	66221939	20538_6_8		+
chr2	219305275	219305308	13171_5_1		+
chr11	47806831	47806851	4227_7_6		-
chr3	155449737	155449761	15980_4_3		+
chr5	170245103	170245124	18122_6_2		+
chr8	25226797	25226817	21577_6_66		+
chr7	92734563	92734583	20616_5_2		+
chr10	49236971	49236991	2417_6_10		+
chr2	97484608	97484628	13585_5_5		-
chr13	102243415	102243435	6196_3_1		-
chr17	2224930	2224961	9176_4_1		+
chr7	110773975	110774017	21312_9_98		-
chr11	85385453	85385473	4486_7_10		-
chr14	103382261	103382290	6988_5_1		-
chr1	116326978	116326998	608_4_1		+
chr16	2069626	2069657	8241_5_4		+
chr6	10507269	10507289	19361_8_1		-
chr9	101749129	101749165	22546_5_5		+
chr18	22130140	22130179	10671_5_3		+
chr1	212784918	212784938	2153_6_26		-
chr21	16696620	16696640	14620_6_34		+
chr12	8767578	8767598	4744_7_16		+
chr14	72804492	72804512	6434_5_2		+
chr11	36425059	36425090	3405_6_20		+
chr4	71841138	71841158	16925_4_3		+
chr1	205582825	205582894	1012_17_14		+
chr10	31708929	31708949	2374_6_12		+
chr2	24069401	24069421	12558_4_3		+
chr3	14534470	14534497	16161_4_1		-
chr9	130134766	130134788	22662_6_3		+
chr7	6146014	6146034	20356_5_4		+
chr3	135765578	135765598	15921_5_4		+
chr10	49221383	49221424	2417_6_9		+
chr15	38694729	38694749	7142_5_1		+
chr3	115803255	115803277	16447_6_28		-
chr9	70079791	70079813	22445_5_5		+
chr19	50222497	50222517	11464_3_1		+
chr3	121072458	121072483	16456_7_3		-
chr7	72029882	72029902	20544_7_22		+
chr17	57951094	57951114	9661_5_3		+
chr20	10449109	10449136	14056_6_5		+
chr5	504800	504820	17677_7_4		+
chr19	10769954	10769974	11111_6_5		+
chr5	344452	344472	17676_9_12		+
chr1	10147966	10147986	89_7_10		+
chr1	21729511	21729531	177_7_12		+
chr19	2301469	2301489	11006_5_6		+
chr11	13412628	13412648	4060_5_2		-
chr17	6341046	6341066	9882_5_2		-
chr1	16807219	16807239	1291_5_4		-
chr1	35517967	35517987	291_6_2		+
chr16	22440396	22440438	8360_9_25		+
chr16	15074077	15074112	8844_3_1		-
chr5	58465780	58465810	18319_9_119		-
chr9	74014412	74014432	22458_10_35		+
chr2	118413330	118413350	13645_5_1		-
chr15	38784673	38784693	7143_5_1		+
chr18	49291138	49291185	10717_4_8		+
chr1	161570123	161570143	846_7_3		+
chr15	97929238	97929258	7533_7_2		+
chr12	98032283	98032308	5672_4_3		-
chr3	33330861	33330881	15581_7_2		+
chr14	80202297	80202318	6900_6_2		-
chr4	41086915	41086988	16854_9_19		+
chr12	120234079	120234143	5775_6_2		-
chr8	125445705	125445737	22190_6_7		-
chr10	21877061	21877081	2347_7_1		+
chr1	205357816	205357840	1011_3_2		+
chr11	35174681	35174701	3400_6_13		+
chr7	148919765	148919785	21439_6_5		-
chr10	43382924	43382944	2896_5_1		-
chr1	42426475	42426506	1468_6_8		-
chr12	61002750	61002778	4987_6_8		+
chr3	142728164	142728184	15946_6_2		+
chr20	60334919	60334939	14577_8_5		-
chr7	95059142	95059162	21217_6_3		-
chr17	72840974	72841012	9748_7_11		+
chr3	72570810	72570830	16387_6_4		-
chr11	119794240	119794260	3862_6_18		+
chr7	27967054	27967074	21006_6_2		-
chr21	16038579	16038605	14619_6_3		+
chr6	10861496	10861531	18733_5_1		+
chr17	6491957	6491977	9884_7_2		-
chr9	123579765	123579790	22606_4_7		+
chr1	33012561	33012581	276_6_5		+
chr17	38248114	38248134	9520_6_2		+
chr7	55084726	55084781	20502_10_18		+
chr6	157643703	157643723	19929_4_1		-
chr1	55092441	55092466	1541_5_3		-
chr5	131057128	131057150	18454_6_22		-
chr3	31870033	31870053	16198_8_37		-
chr21	46664730	46664750	14743_6_7		+
chr6	121637961	121637981	19829_5_3		-
chr7	43910087	43910119	21054_6_9		-
chr10	69240908	69240928	2965_6_2		-
chr12	68935294	68935322	5021_6_3		+
chr13	48179276	48179307	5911_4_2		+
chr1	39365923	39365943	311_6_3		+
chr12	119084693	119084768	5761_5_5		-
chr4	7060116	7060146	16783_5_3		+
chr2	223479496	223479516	13199_6_8		+
chr6	150069568	150069595	19908_4_3		-
chr21	45434104	45434138	14730_10_38		+
chr19	55120732	55120759	12337_6_5		-
chr7	72746622	72746649	20548_8_1		+
chr3	9821102	9821122	15512_5_2		+
chr9	118429606	118429642	23151_4_13		-
chr11	109489573	109489593	3792_6_5		+
chr8	62784559	62784581	22038_6_32		-
chr12	49831128	49831195	5482_6_9		-
chr6	7552120	7552154	18724_5_2		+
chr11	46624175	46624214	3431_4_2		+
chr13	97855897	97855924	5975_6_37		+
chr7	44580451	44580498	21066_5_3		-
chr11	45923872	45923892	4207_7_2		-
chrX	106247431	106247457	24067_8_5		-
chr3	157742226	157742269	16589_6_2		-
chr1	112017204	112017224	586_5_11		+
chr11	122115475	122115495	3868_6_23		+
chr15	65712026	65712046	7349_5_7		+
chr3	171172449	171172469	16011_5_1		+
chr8	25328838	25328858	21577_6_91		+
chr17	32642713	32642741	10109_7_12		-
chr11	117780426	117780446	3838_6_1		+
chr15	66199094	66199130	7351_6_15		+
chr1	68375385	68375415	1575_5_3		-
chr9	37446882	37446902	22895_4_2		-
chr1	232619235	232619257	2225_7_3		-
chr11	12776175	12776195	3340_10_58		+
chr2	181620269	181620293	13055_6_5		+
chr16	3705102	3705122	8792_6_10		-
chr19	63115082	63115106	12467_4_1		-
chr19	38893033	38893068	11291_4_1		+
chr20	45657947	45657967	14224_6_15		+
chr5	93307281	93307301	18396_5_17		-
chr19	53388876	53388908	11509_4_2		+
chr3	15062022	15062047	15545_7_7		+
chr17	35597129	35597162	9488_5_1		+
chr6	38049558	38049578	19005_7_38		+
chr9	126519072	126519092	23185_7_20		-
chr3	115792374	115792395	16447_6_25		-
chr2	48525068	48525092	12662_4_1		+
chr3	4363354	4363381	16123_5_11		-
chr9	96066929	96066957	22524_5_1		+
chr16	24679090	24679110	8372_8_19		+
chr12	70534350	70534378	5029_6_4		+
chr21	16582451	16582471	14620_6_19		+
chr2	239844715	239844735	13975_6_10		-
chr5	16791438	16791505	18244_7_10		-
chr4	160128125	160128161	17599_3_1		-
chr3	17064372	17064397	15554_7_45		+
chr1	556773	556793	14_16_1		+
chr12	41112462	41112482	4834_6_24		+
chrY	15172072	15172092	24280_5_3		+
chr10	33280457	33280477	2879_9_19		-
chr16	48774063	48774089	8498_5_5		+
chr11	68597291	68597313	3664_4_1		+
chr10	102109193	102109213	2642_8_2		+
chr1	218868094	218868115	1051_5_4		+
chr17	77153546	77153582	10500_6_1		-
chr6	37947572	37947592	19005_7_16		+
chr12	92681128	92681164	5063_5_7		+
chr5	153812537	153812573	18082_4_1		+
chr2	242271194	242271223	13994_6_4		-
chr3	114695732	114695752	16440_5_3		-
chr11	66297623	66297643	3638_6_7		+
chr3	142598709	142598729	15945_6_5		+
chr6	45292057	45292079	19658_5_2		-
chr9	112001887	112001915	23110_2_1		-
chr7	72547092	72547112	21141_6_6		-
chr1	70554075	70554095	1579_6_10		-
chr8	94871692	94871712	21727_4_1		+
chr6	7833586	7833606	19357_4_3		-
chr3	120432039	120432059	16451_5_4		-
chr12	131747040	131747065	5818_5_8		-
chr18	44625912	44625932	10707_6_8		+
chr20	42269916	42269953	14495_7_4		-
chr1	65195083	65195103	1563_6_12		-
chr5	122897531	122897568	17930_5_3		+
chr4	44419008	44419028	17313_4_2		-
chr5	93376344	93376364	18396_5_24		-
chr4	44422974	44423010	17313_4_3		-
chr15	90284457	90284484	7499_9_21		+
chr10	93813842	93813862	3060_5_2		-
chr2	227901525	227901545	13206_6_2		+
chr7	99760988	99761008	21249_3_2		-
chr20	47716266	47716286	14541_7_3		-
chrX	46968250	46968286	23449_4_1		+
chr1	53264027	53264047	401_4_4		+
chr12	78258231	78258255	5040_4_6		+
chr6	44475910	44475930	19053_5_2		+
chr16	20354872	20354903	8339_3_2		+
chr1	32802760	32802780	274_4_7		+
chr17	32972191	32972211	10110_5_2		-
chr10	668116	668138	2785_5_4		-
chr10	29799957	29799977	2869_6_1		-
chr6	4775563	4775583	18716_9_60		+
chr8	6262605	6262625	21493_5_1		+
chr5	87581626	87581646	18387_6_8		-
chr12	123489620	123489657	5797_7_6		-
chr11	35739090	35739129	3402_5_9		+
chr10	42253669	42253689	2890_3_1		-
chr14	102524764	102524784	6980_5_7		-
chr19	59070045	59070085	11614_7_2		+
chr5	167190710	167190738	18111_4_4		+
chr10	63868996	63869016	2442_3_1		+
chrX	76970843	76970863	24011_5_2		-
chr6	136386481	136386512	19243_7_66		+
chr1	27348044	27348075	1370_4_1		-
chr3	137896438	137896458	16533_6_21		-
chr3	173387260	173387291	16018_7_40		+
chr2	54240445	54240465	12666_4_1		+
chr1	109302279	109302337	1667_6_7		-
chr22	18328294	18328316	14929_5_1		+
chrX	53649831	53649853	23950_6_10		-
chr1	244280969	244280989	2254_7_18		-
chr2	112264831	112264855	13631_4_4		-
chr16	82901725	82901749	8655_5_1		+
chr12	107761870	107761901	5710_5_3		-
chr2	44733695	44733715	12647_6_23		+
chr9	90230585	90230605	22496_7_16		+
chr13	41755193	41755213	5893_6_6		+
chr19	14142064	14142084	11932_4_3		-
chr11	36438409	36438432	3405_6_25		+
chr3	51600901	51600921	15691_5_3		+
chr2	239902089	239902109	13975_6_29		-
chr11	32571677	32571697	3387_5_5		+
chr22	28412676	28412696	15011_4_5		+
chr10	104905284	104905304	3128_6_6		-
chr15	28836861	28836908	7078_7_11		+
chrX	9521964	9521991	23351_6_23		+
chr20	19328502	19328522	14077_4_3		+
chr10	28181142	28181175	2865_4_1		-
chr5	36971226	36971256	17742_7_24		+
chr15	38258073	38258104	7131_5_7		+
chr1	152792793	152792819	1847_5_1		-
chr14	96062794	96062814	6529_6_2		+
chr1	93076749	93076770	515_7_2		+
chr11	67962549	67962582	3659_5_5		+
chr7	86465432	86465452	21190_5_4		-
chr12	100691564	100691584	5681_5_1		-
chr8	99123513	99123533	22133_4_2		-
chr12	55304314	55304334	5558_6_8		-
chr7	110887878	110887898	21312_9_145		-
chr17	23424875	23424902	9355_7_13		+
chr21	43788575	43788595	14862_5_1		-
chr6	107794602	107794622	19785_5_5		-
chr7	91438454	91438474	20611_5_2		+
chr6	38029961	38029981	19005_7_29		+
chr22	35789131	35789151	15053_4_1		+
chr8	104693174	104693206	21759_4_3		+
chr9	20682211	20682236	22332_5_2		+
chr18	64509643	64509663	10939_4_4		-
chr1	149451381	149451401	688_7_3		+
chr2	37303302	37303322	13398_4_2		-
chr7	104940117	104940137	21296_5_4		-
chr1	26744628	26744648	224_4_3		+
chr6	36153926	36153966	18989_7_7		+
chr2	197841300	197841321	13831_4_3		-
chr3	4566827	4566847	15496_7_19		+
chr1	191302213	191302233	942_6_1		+
chr8	101384421	101384441	22140_7_9		-
chr3	128214712	128214738	15876_4_1		+
chr13	75026826	75026859	5948_6_4		+
chr16	77113870	77113912	8638_7_19		+
chr5	44851191	44851226	17759_4_1		+
chr15	45822257	45822277	7195_4_4		+
chr14	104325159	104325179	6993_5_1		-
chr22	20374837	20374857	14960_6_1		+
chr19	54118281	54118308	11525_4_2		+
chr17	3876189	3876209	9846_5_3		-
chrX	44672565	44672586	23438_6_9		+
chr9	16493097	16493117	22808_4_1		-
chr1	43599953	43599977	345_5_1		+
chr3	87364940	87364960	15759_5_4		+
chr13	72325735	72325771	5944_6_8		+
chr15	20596059	20596079	7666_5_2		-
chr3	47673057	47673129	16259_6_13		-
chr1	144778836	144778856	1762_4_4		-
chr17	55763253	55763275	10357_5_16		-
chr3	48098082	48098102	16260_7_23		-
chr9	85597217	85597241	23008_4_4		-
chr1	204948419	204948439	1005_6_3		+
chr16	67803366	67803386	8597_6_2		+
chr9	96867037	96867057	22528_11_42		+
chr16	22285313	22285333	8882_6_1		-
chr5	95105888	95105908	17886_6_5		+
chr4	170002979	170002999	17155_7_28		+
chr17	46670828	46670848	10326_6_13		-
chr22	40611274	40611300	15101_6_10		+
chr14	99528166	99528194	6538_6_2		+
chr9	122262561	122262581	23153_7_14		-
chr5	76590209	76590229	17846_6_19		+
chr11	48012498	48012518	3443_9_25		+
chr14	58973511	58973531	6805_7_1		-
chr10	35891505	35891527	2378_6_30		+
chr9	135735251	135735271	23260_6_13		-
chr19	6446103	6446123	11819_3_1		-
chr8	99904783	99904811	22136_5_36		-
chr9	98572785	98572808	23059_5_2		-
chr6	136214618	136214638	19243_7_1		+
chr1	94429135	94429155	1640_4_3		-
chr7	127468101	127468127	20748_8_86		+
chr1	176603076	176603096	896_6_26		+
chr2	36500640	36500660	12622_10_19		+
chr15	97204175	97204199	7530_11_141		+
chr10	30048484	30048504	2869_6_10		-
chr5	132966719	132966739	18469_9_100		-
chr2	122014130	122014156	13654_7_26		-
chr6	136820325	136820349	19871_8_11		-
chr5	132877834	132877854	18469_9_61		-
chr17	71266555	71266591	10441_3_1		-
chr11	43293782	43293810	3408_4_1		+
chr1	95243219	95243256	1644_4_5		-
chr7	110751595	110751615	21312_9_81		-
chr7	27980415	27980435	21006_6_5		-
chr1	149482684	149482741	688_7_9		+
chr20	44459958	44459978	14529_4_3		-
chr8	69469655	69469689	21685_4_1		+
chr19	19259505	19259525	11995_5_1		-
chr1	181716560	181716580	924_6_2		+
chr6	147686742	147686778	19268_4_12		+
chr9	132319381	132319417	22692_10_7		+
chr7	48632423	48632443	20496_5_13		+
chr2	159702384	159702420	12989_6_10		+
chrX	149638659	149638679	23746_5_1		+
chr13	98003714	98003734	6181_6_5		-
chr1	201150214	201150242	2089_4_2		-
chr17	16923307	16923330	9289_7_4		+
chr5	31969305	31969325	17727_4_8		+
chr19	14714666	14714686	11939_5_1		-
chr7	110738522	110738542	21312_9_74		-
chr21	37033557	37033588	14676_5_6		+
chr17	37808185	37808205	10215_6_1		-
chr19	15339803	15339823	11949_4_1		-
chr15	66196943	66196963	7351_6_14		+
chr3	157889492	157889521	15985_6_3		+
chr16	68292223	68292243	8601_7_24		+
chr20	47959791	47959819	14542_4_1		-
chr7	92081385	92081415	21206_10_7		-
chr9	17698136	17698156	22327_6_14		+
chr17	74360955	74360998	10475_6_2		-
chr5	76064763	76064785	17840_4_3		+
chr4	38605187	38605207	16840_4_1		+
chr14	98961341	98961364	6969_6_6		-
chr9	34625672	34625708	22868_6_1		-
chr17	37276850	37276870	10204_5_1		-
chr1	89028525	89028545	500_7_10		+
chr14	72842060	72842082	6860_6_2		-
chr1	85685650	85685711	1609_6_2		-
chr17	20868104	20868130	10013_6_2		-
chr20	32088452	32088472	14140_6_5		+
chr2	71443509	71443529	12720_7_12		+
chr3	47340403	47340423	15654_5_5		+
chr3	132189693	132189715	15907_6_7		+
chr5	170440803	170440823	18122_6_20		+
chr12	48201941	48201961	4860_7_21		+
chr1	172646972	172647000	889_5_9		+
chr14	70465669	70465689	6426_6_5		+
chr14	20634255	20634275	6670_5_2		-
chr15	41908040	41908060	7178_4_2		+
chr16	81452784	81452804	8648_6_17		+
chr19	59708412	59708432	11626_3_1		+
chr15	71681346	71681366	7956_5_19		-
chr11	2689312	2689332	3261_6_19		+
chr1	29444883	29444903	253_5_4		+
chr7	27626570	27626600	21005_7_9		-
chr16	73309227	73309251	9086_4_3		-
chr12	12657537	12657585	4768_5_1		+
chr7	55084628	55084655	20502_10_17		+
chr15	58451275	58451308	7879_6_8		-
chr7	6409889	6409910	20357_7_10		+
chr10	51894037	51894057	2943_6_16		-
chr15	97175992	97176012	7530_11_117		+
chr17	77629642	77629662	10517_4_1		-
chr11	9698745	9698778	3327_5_5		+
chr5	70958457	70958489	17821_5_6		+
chr5	142723467	142723500	18530_6_13		-
chr1	149425758	149425778	1791_4_1		-
chr18	7827250	7827275	10621_6_64		+
chr16	87734457	87734478	8682_4_5		+
chr12	64531063	64531090	5001_4_3		+
chr8	17914714	17914734	21539_6_16		+
chr15	66366730	66366750	7352_4_1		+
chr21	16492814	16492844	14620_6_6		+
chr9	4246187	4246216	22785_6_34		-
chr19	17807675	17807696	11975_3_1		-
chr17	77471086	77471106	10510_7_2		-
chr7	151585652	151585672	21461_6_8		-
chr1	1632365	1632394	1199_5_4		-
chr11	116244239	116244268	4578_7_2		-
chrX	76789589	76789609	24010_6_15		-
chr7	740513	740547	20323_6_1		+
chr1	54586446	54586466	1537_6_5		-
chr12	119634404	119634424	5180_4_1		+
chr2	128771204	128771240	13668_4_4		-
chr16	71534476	71534509	9078_8_18		-
chr1	150132793	150132829	1804_7_8		-
chr1	145003890	145003910	1762_4_20		-
chr4	140301077	140301097	17551_5_7		-
chr5	36956720	36956791	17742_7_16		+
chr1	54890227	54890257	414_4_1		+
chr15	63968604	63968624	7338_5_1		+
chr20	37071221	37071241	14180_6_6		+
chr7	28107550	28107586	21006_6_15		-
chr9	134178228	134178266	23241_6_3		-
chr9	6917882	6917902	22318_5_10		+
chr6	155118857	155118877	19293_5_3		+
chr5	31462637	31462658	18253_9_5		-
chr8	68230092	68230121	21683_6_15		+
chr1	149852029	149852051	694_7_1		+
chr10	14649697	14649745	2827_7_13		-
chrX	117439868	117439888	23660_8_35		+
chr9	124808084	124808104	22621_6_5		+
chr1	242658474	242658494	2251_6_1		-
chr16	30286518	30286538	8925_5_2		-
chr9	125042501	125042524	23180_7_12		-
chr16	27503025	27503045	8398_5_1		+
chr16	73970301	73970351	9091_6_6		-
chr13	109205725	109205748	6202_5_1		-
chr15	99779723	99779755	8132_6_11		-
chr16	16291444	16291477	8325_3_1		+
chr10	79354313	79354333	3017_5_10		-
chr15	97102558	97102590	7530_11_61		+
chr8	1794660	1794691	21488_4_3		+
chr3	47847449	47847481	15657_5_2		+
chr3	50035708	50035738	15677_5_15		+
chr1	22134932	22134954	1327_6_12		-
chr5	56274787	56274812	18316_4_6		-
chr3	191723775	191723800	16082_5_3		+
chr3	61881656	61881676	15728_5_22		+
chr17	6458091	6458111	9883_6_3		-
chr1	39389702	39389739	311_6_16		+
chr11	118681131	118681151	3856_6_15		+
chr3	48539959	48539979	16267_5_2		-
chr2	142567607	142567627	13712_4_15		-
chr10	51755431	51755454	2943_6_2		-
chr20	30463664	30463700	14122_9_29		+
chr9	94308159	94308192	23037_3_2		-
chr8	99774853	99774889	22136_5_25		-
chr1	191409891	191409911	943_6_8		+
chr2	204056225	204056249	13858_5_5		-
chr2	99439397	99439423	13595_6_1		-
chr11	72972481	72972503	4442_6_22		-
chr2	54658994	54659014	12668_5_11		+
chr10	80513753	80513780	2540_5_1		+
chr19	46548760	46548780	12189_5_3		-
chr1	41463902	41463922	1464_6_8		-
chr8	62736682	62736708	22038_6_9		-
chr19	7393334	7393370	11064_6_10		+
chr3	12342575	12342595	15530_5_2		+
chr7	114430097	114430117	20720_4_2		+
chr1	35590918	35590938	291_6_11		+
chr2	32536810	32536877	12616_6_12		+
chr18	51386562	51386595	10916_4_1		-
chr1	154802587	154802607	1885_5_2		-
chr1	154374603	154374642	768_6_5		+
chr3	187988660	187988683	16070_6_5		+
chr12	60940945	60940970	4987_6_1		+
chr1	201176648	201176668	2090_4_1		-
chr6	86393063	86393087	19745_5_2		-
chr8	95924034	95924058	21731_6_1		+
chr2	68287963	68287983	13476_6_4		-
chr20	44701528	44701548	14532_3_2		-
chr4	57591023	57591043	16892_4_1		+
chr19	46470693	46470732	11410_6_4		+
chr7	148880667	148880687	21439_6_1		-
chr19	50978174	50978194	12256_5_1		-
chr1	160452889	160452909	837_6_45		+
chr19	13768314	13768334	11157_5_2		+
chr1	63088932	63088964	433_5_5		+
chr6	123947529	123947549	19833_3_2		-
chr7	130694242	130694273	20784_9_15		+
chr5	36946378	36946398	17742_7_14		+
chr11	47090824	47090854	3436_10_55		+
chr2	61433495	61433526	13456_6_14		-
chr3	138141189	138141209	15926_8_20		+
chr9	118403314	118403335	23151_4_7		-
chr10	51327836	51327869	2425_5_10		+
chr12	15829414	15829434	5372_6_18		-
chr9	39121306	39121342	22905_3_5		-
chr7	65025330	65025367	20532_6_11		+
chr20	61029047	61029104	14585_6_1		-
chr10	24197046	24197084	2354_4_1		+
chr4	123392284	123392304	17055_5_2		+
chr13	95416464	95416487	6178_6_13		-
chr5	139783360	139783380	17998_5_2		+
chr10	12080084	12080107	2818_5_6		-
chr7	127367382	127367415	20748_8_56		+
chr7	100397361	100397427	20673_4_2		+
chr7	51105615	51105651	21084_8_6		-
chr9	130185217	130185245	22664_5_1		+
chr11	9491709	9491729	3325_4_4		+
chr12	47789471	47789491	5466_5_1		-
chr18	19954919	19954939	10665_5_9		+
chr5	32460516	32460536	18256_8_15		-
chr7	148177321	148177384	21433_7_6		-
chr6	39770362	39770382	19612_4_1		-
chr1	226559859	226559879	1097_7_10		+
chr22	23920378	23920398	14985_6_12		+
chr19	51573090	51573142	11485_6_2		+
chr14	34599581	34599601	6320_5_1		+
chr2	122059474	122059494	13654_7_33		-
chr11	19766835	19766855	3365_6_28		+
chr15	29422656	29422680	7081_6_2		+
chr2	166484788	166484808	13755_4_3		-
chr9	93748616	93748645	23030_7_39		-
chr10	35670222	35670242	2378_6_1		+
chr18	43629593	43629613	10899_9_5		-
chr18	46831414	46831444	10715_4_2		+
chr17	22836346	22836366	9352_5_1		+
chr14	80268918	80268946	6900_6_9		-
chr14	49353954	49353974	6768_5_7		-
chr12	44658554	44658574	5434_6_6		-
chr11	34318776	34318799	4115_6_18		-
chr6	33373176	33373199	19534_4_1		-
chr3	61812886	61812913	15728_5_15		+
chr19	57967870	57967921	12396_3_1		-
chr17	1681197	1681217	9171_7_3		+
chr13	112773638	112773658	6003_4_1		+
chr6	159131105	159131131	19932_5_2		-
chr12	51691578	51691598	4894_6_3		+
chr2	69671047	69671067	13483_5_4		-
chr10	14650301	14650331	2827_7_15		-
chr10	31727520	31727540	2374_6_14		+
chr3	31726479	31726502	16198_8_12		-
chr12	93270588	93270608	5656_5_8		-
chr7	127256520	127256549	20748_8_41		+
chr10	75745151	75745171	2491_7_12		+
chr5	58349131	58349163	18319_9_11		-
chr17	892664	892684	9811_4_3		-
chr5	36967194	36967222	17742_7_20		+
chr3	72979571	72979591	16388_5_4		-
chr16	15783207	15783227	8850_3_1		-
chr1	84349013	84349033	484_6_6		+
chr6	5229617	5229637	18718_6_4		+
chr6	45373933	45373953	19658_5_7		-
chr6	36156142	36156178	18989_7_10		+
chr12	43944281	43944302	4837_7_10		+
chr3	12149641	12149664	15529_4_1		+
chr3	155487256	155487276	16583_5_1		-
chr14	19865754	19865776	6657_6_1		-
chr16	45182004	45182036	8968_5_6		-
chr11	74843168	74843196	4456_5_5		-
chr9	4008097	4008117	22785_6_3		-
chr14	34373434	34373454	6744_4_4		-
chr5	171634065	171634085	18611_5_4		-
chr2	73123856	73123876	13501_4_1		-
chr2	30649895	30649915	12611_5_4		+
chr3	137486948	137486984	15924_5_3		+
chr17	34328719	34328789	9469_6_3		+
chr5	113821623	113821644	17912_3_1		+
chr3	173255090	173255117	16018_7_4		+
chr7	92293684	92293704	21206_10_85		-
chr22	40566320	40566350	15101_6_2		+
chr17	7706099	7706119	9251_7_3		+
chr2	202860449	202860472	13114_5_2		+
chr20	62043684	62043720	14603_6_1		-
chr20	51174182	51174204	14241_10_70		+
chr3	48575675	48575699	16268_9_1		-
chr21	43014143	43014168	14702_5_12		+
chr16	68041044	68041064	8600_7_4		+
chr3	4768581	4768610	15496_7_61		+
chr1	232154325	232154351	1118_7_13		+
chr4	74264935	74264961	17381_9_18		-
chr9	85477242	85477262	23007_6_1		-
chr19	47299979	47300008	12201_3_1		-
chr5	71636844	71636864	18346_5_12		-
chr12	21524017	21524037	5377_5_1		-
chr3	31967715	31967739	16198_8_71		-
chr6	18338255	18338278	19384_6_1		-
chr6	111880503	111880523	19803_5_13		-
chr9	118498685	118498705	22600_5_2		+
chr4	125816704	125816724	17538_5_1		-
chr14	92341362	92341382	6502_4_2		+
chr10	89668391	89668427	2576_9_17		+
chr2	148578110	148578130	12973_5_13		+
chr21	40404630	40404655	14838_4_6		-
chr5	147748401	147748421	18049_6_3		+
chr7	148944526	148944549	21439_6_7		-
chr14	92588156	92588193	6942_4_7		-
chr13	35787290	35787311	6083_4_2		-
chr10	126796843	126796863	3183_6_7		-
chr3	173991071	173991105	16019_7_7		+
chr9	110763734	110763758	23104_5_2		-
chr21	45515560	45515622	14880_6_2		-
chr1	35613144	35613166	291_6_16		+
chrX	100266765	100266785	23600_5_1		+
chr22	39637254	39637291	15091_4_2		+
chr7	2130541	2130561	20927_6_9		-
chr5	76820302	76820322	18360_5_3		-
chr20	2430406	2430433	14336_5_3		-
chr2	148800585	148800605	12973_5_20		+
chr1	52647139	52647159	395_4_2		+
chr21	33052066	33052086	14809_6_4		-
chr18	43683605	43683651	10899_9_16		-
chr4	7461801	7461828	16785_5_7		+
chr16	67150499	67150535	8591_5_2		+
chr22	40578413	40578434	15101_6_8		+
chr5	41956673	41956693	17750_7_12		+
chr7	3468917	3468951	20344_6_46		+
chr11	27448908	27448942	4097_8_36		-
chr3	138142011	138142031	15926_8_21		+
chr18	53955979	53956002	10727_6_23		+
chr17	18432646	18432682	9994_6_22		-
chr19	14107119	14107139	11931_6_1		-
chr11	11906685	11906705	3336_7_20		+
chr20	43538986	43539013	14207_5_1		+
chr7	24864493	24864524	20986_6_11		-
chr1	20091805	20091833	166_4_1		+
chr18	49173341	49173369	10717_4_7		+
chr7	79606574	79606622	20593_7_3		+
chr10	89667269	89667298	2576_9_15		+
chr7	6133281	6133301	20356_5_1		+
chr5	58417458	58417478	18319_9_52		-
chr9	124196926	124196959	22609_9_12		+
chr10	50369159	50369179	2937_6_6		-
chr13	112932465	112932499	6007_9_14		+
chr14	34556469	34556496	6319_5_6		+
chr9	73702896	73702930	22969_5_6		-
chr3	139892104	139892135	16539_5_2		-
chr11	48069767	48069793	3443_9_62		+
chr2	242244216	242244236	13275_5_1		+
chr10	95056392	95056412	3063_6_1		-
chr7	132861383	132861405	20786_6_10		+
chr2	72366024	72366044	13500_6_2		-
chr7	77039297	77039317	20587_6_11		+
chr8	131265476	131265496	22210_6_3		-
chrX	153343547	153343583	23785_5_3		+
chr8	68324853	68324874	22055_5_6		-
chr22	37209976	37210033	15383_6_3		-
chr14	76832169	76832211	6890_5_3		-
chr1	210200578	210200605	2144_5_5		-
chr7	110705339	110705359	21312_9_51		-
chr3	65817883	65817904	16374_6_15		-
chr5	16776994	16777014	18244_7_1		-
chr1	227831724	227831744	1103_4_1		+
chr3	13421426	13421446	16156_7_13		-
chr12	27721350	27721370	4810_6_13		+
chr11	18295987	18296020	4081_6_3		-
chr17	25519001	25519021	9379_7_16		+
chr2	86633448	86633468	13547_4_2		-
chr5	77857247	77857269	18365_5_2		-
chr10	126808006	126808032	3183_6_10		-
chr15	99592182	99592202	8129_6_21		-
chr4	56989363	56989384	17348_4_4		-
chr1	191409737	191409764	943_6_7		+
chr13	72309779	72309799	5944_6_5		+
chr1	68427123	68427193	1575_5_16		-
chr1	156287407	156287427	786_6_7		+
chr8	120847423	120847443	22173_5_1		-
chr5	176425521	176425550	18152_6_7		+
chr2	86692481	86692515	13548_4_1		-
chrX	53325916	53325938	23947_4_3		-
chr17	15348567	15348587	9956_6_1		-
chr17	20019762	20019782	9319_6_4		+
chr6	136745225	136745274	19871_8_4		-
chr17	26626070	26626098	9389_7_22		+
chr5	130564114	130564146	17944_4_2		+
chr4	23471345	23471365	17283_4_2		-
chr19	48930765	48930785	12224_5_1		-
chr8	98083725	98083745	21736_4_5		+
chr15	83019743	83019770	8046_5_1		-
chr1	50864764	50864807	1513_7_5		-
chr2	235573594	235573614	13247_5_4		+
chr12	99197611	99197637	5087_5_9		+
chr3	120636668	120636688	16452_6_1		-
chr5	52338400	52338420	17764_4_4		+
chr22	23130269	23130301	14977_6_5		+
chr4	1355990	1356059	16744_4_2		+
chr18	19386773	19386809	10846_5_4		-
chr3	115887905	115887934	16447_6_45		-
chr1	68040362	68040382	1573_6_16		-
chr11	28287433	28287463	3379_6_22		+
chr8	55056216	55056236	22021_5_2		-
chr3	133663799	133663819	15912_5_3		+
chr10	121337553	121337573	3169_6_2		-
chr9	109115188	109115235	22571_6_3		+
chr16	24712192	24712212	8372_8_25		+
chr3	47145432	47145464	16254_5_10		-
chr4	177480163	177480183	17168_5_1		+
chr16	52068308	52068336	8505_5_1		+
chr21	15355559	15355582	14755_6_14		-
chr10	96305325	96305349	2611_7_1		+
chr2	77246836	77246857	13526_3_1		-
chr20	61693033	61693053	14599_4_1		-
chr3	158066167	158066187	15986_4_1		+
chr11	47510631	47510651	4221_10_25		-
chr9	20536184	20536207	22815_6_6		-
chr16	27858857	27858877	8906_5_1		-
chr10	69252966	69253002	2965_6_10		-
chr7	104662408	104662446	21295_6_10		-
chr11	69812558	69812578	3671_5_8		+
chr13	112459609	112459630	6001_5_10		+
chr12	110953679	110953725	5734_5_1		-
chr11	32882890	32882910	3389_8_11		+
chr15	89219157	89219186	7491_6_1		+
chr18	55153878	55153901	10926_7_2		-
chr20	56329113	56329133	14258_6_4		+
chr11	128424359	128424379	4654_5_3		-
chr13	95368760	95368781	6178_6_5		-
chr13	98702310	98702331	5976_6_9		+
chr17	32635977	32635999	10109_7_9		-
chr7	107952019	107952042	21308_5_7		-
chr3	16956735	16956755	15554_7_29		+
chr17	37779764	37779784	10214_6_5		-
chr7	127334087	127334107	20748_8_51		+
chr13	41281674	41281707	6101_5_3		-
chr4	102475953	102475989	17473_5_21		-
chr15	50108448	50108473	7213_7_3		+
chr1	200227673	200227722	969_6_1		+
chr7	65866316	65866338	20536_6_22		+
chr12	5715095	5715115	5278_5_8		-
chr6	135765003	135765034	19867_5_11		-
chr2	127985896	127985921	13661_5_3		-
chr7	2843858	2843878	20932_5_17		-
chr6	7713862	7713935	18725_9_39		+
chr5	6780030	6780076	17694_10_16		+
chr7	127885412	127885432	20755_5_2		+
chr4	89161964	89161984	16983_4_2		+
chr5	130904980	130905000	18454_6_8		-
chr5	139015353	139015384	17991_7_2		+
chr7	138361624	138361644	21394_3_1		-
chr6	79826291	79826319	19727_5_6		-
chr2	202799530	202799566	13855_4_1		-
chr12	56108202	56108222	5572_6_7		-
chr9	115091708	115091739	22587_5_2		+
chr6	13322378	13322414	18743_3_2		+
chr2	159780819	159780843	12989_6_15		+
chr17	41615473	41615510	10271_7_31		-
chr13	40072077	40072147	6093_6_5		-
chr4	95400261	95400281	16996_5_2		+
chr17	26495751	26495773	9389_7_13		+
chr9	131637991	131638011	22687_4_1		+
chr6	122787919	122787939	19206_4_2		+
chr2	99338035	99338074	12816_5_3		+
chr1	39136997	39137022	1449_4_1		-
chr3	159417445	159417467	15989_6_5		+
chr10	69402481	69402539	2966_8_12		-
chr10	105340971	105340991	2676_4_1		+
chr22	19118599	19118631	15204_3_1		-
chr1	44666986	44667006	358_6_1		+
chr8	141282944	141282966	22226_5_15		-
chr4	57056927	57056947	16889_4_2		+
chr3	191313462	191313495	16673_7_19		-
chr4	76641132	76641152	17393_4_1		-
chr12	112224419	112224439	5740_5_2		-
chr13	112916493	112916513	6007_9_4		+
chr3	73133849	73133869	15749_5_1		+
chr11	46811369	46811393	4212_6_7		-
chr6	38030797	38030835	19005_7_30		+
chr1	195353289	195353309	2060_6_8		-
chr3	170975557	170975577	16008_4_1		+
chr7	116406644	116406703	20726_8_16		+
chr1	93701911	93701931	519_6_3		+
chr17	44439636	44439667	9586_6_1		+
chr10	64785435	64785457	2962_7_23		-
chr2	234017572	234017592	13241_6_14		+
chr3	161742613	161742633	16600_5_2		-
chr12	132230910	132230936	5251_7_5		+
chr18	2980695	2980715	10782_5_2		-
chr18	9095270	9095290	10624_7_1		+
chr16	73973277	73973297	9091_6_13		-
chr22	15837285	15837322	15170_6_1		-
chr17	58577641	58577678	9664_7_15		+
chr9	73681952	73681982	22969_5_1		-
chr2	63539530	63539550	13464_5_6		-
chr12	1273982	1274002	4674_6_12		+
chr2	238312383	238312403	13253_6_7		+
chr10	75200987	75201011	2485_6_2		+
chr7	92178118	92178138	21206_10_39		-
chr10	12757410	12757430	2323_6_18		+
chr12	11008618	11008654	5348_6_24		-
chr9	79716399	79716419	22980_6_8		-
chr10	69956858	69956929	2971_7_7		-
chr3	73081207	73081237	15748_3_2		+
chr15	49954434	49954454	7212_7_6		+
chr13	49388068	49388107	6130_3_1		-
chr8	25224536	25224570	21577_6_65		+
chr12	54453704	54453734	5543_6_5		-
chr14	69445382	69445407	6423_12_22		+
chr18	41728894	41728914	10885_5_1		-
chr13	97826855	97826875	5975_6_29		+
chr1	244513900	244513920	2254_7_93		-
chr19	45277829	45277854	12178_6_2		-
chr10	28896165	28896185	2367_7_20		+
chr16	16032984	16033018	8324_6_13		+
chr20	32852187	32852214	14455_6_4		-
chr6	108360346	108360366	19787_5_2		-
chr2	211018748	211018779	13881_6_6		-
chr17	58475822	58475842	9664_7_7		+
chr17	78544451	78544471	10529_6_9		-
chr1	52718987	52719007	1521_6_6		-
chr6	136260202	136260222	19243_7_34		+
chr2	174742442	174742473	13777_5_8		-
chr12	48842412	48842451	5477_6_8		-
chr11	117899942	117899962	3839_7_10		+
chr17	3980681	3980701	9846_5_11		-
chr4	128807093	128807113	17065_4_4		+
chr14	62939971	62939991	6819_5_4		-
chr8	17899916	17899940	21539_6_12		+
chr2	73521054	73521081	12727_5_2		+
chrX	76724908	76724928	24010_6_9		-
chr12	20630012	20630051	4790_11_105		+
chrX	67206464	67206484	23977_5_1		-
chr2	111915926	111915946	13630_6_3		-
chr15	90284999	90285024	7499_9_23		+
chr2	26292038	26292071	13354_5_2		-
chr17	55270878	55270931	9642_6_15		+
chr21	46883337	46883357	14745_5_3		+
chr2	118578821	118578841	12906_6_7		+
chr13	46056758	46056794	5907_5_3		+
chr12	132079132	132079157	5248_7_1		+
chr11	46815423	46815443	4212_6_10		-
chr9	139780100	139780120	22770_8_21		+
chr8	22363930	22363950	21558_4_1		+
chr19	49633408	49633441	12236_5_1		-
chr21	18502577	18502597	14623_5_11		+
chr5	93099106	93099126	18396_5_1		-
chr13	40069082	40069117	6093_6_4		-
chr8	67644763	67644783	22049_5_1		-
chr5	50021599	50021638	17760_6_10		+
chr15	88815505	88815525	7487_7_17		+
chr3	9422528	9422549	15507_8_5		+
chr11	73218378	73218398	3699_5_3		+
chr5	176325934	176325954	18629_5_6		-
chr3	169283223	169283243	16612_6_12		-
chr9	127165229	127165261	22634_5_10		+
chr8	48905155	48905179	22009_7_5		-
chr21	45370735	45370755	14730_10_21		+
chr16	66942828	66942848	8590_7_11		+
chr15	88387918	88387938	7482_5_5		+
chr1	117727749	117727778	615_5_1		+
chr19	43530546	43530566	11366_3_1		+
chr9	33286388	33286409	22350_5_6		+
chr21	34003289	34003324	14662_6_8		+
chr1	157684697	157684734	1919_3_1		-
chr17	46706644	46706664	9611_6_5		+
chr17	76247210	76247264	9774_7_12		+
chr3	137865026	137865046	16533_6_16		-
chr1	166003676	166003702	860_8_7		+
chr21	37737931	37737958	14680_8_18		+
chr1	2186649	2186705	50_8_11		+
chr7	55086430	55086450	20502_10_26		+
chr14	99986185	99986206	6542_6_10		+
chr8	62524047	62524067	21667_3_3		+
chr7	91800561	91800581	20613_7_15		+
chr12	109498025	109498054	5725_4_4		-
chr8	108421637	108421668	22158_4_1		-
chr2	25907201	25907237	13352_5_5		-
chr4	154512444	154512479	17121_4_4		+
chr10	112718980	112719002	2692_6_9		+
chr8	28632281	28632317	21587_4_3		+
chrY	13913749	13913770	24346_5_3		-
chr1	202768458	202768522	989_4_1		+
chr1	114046823	114046843	1703_6_1		-
chr6	90597281	90597317	19140_5_4		+
chr12	118031508	118031531	5165_3_2		+
chr6	36157980	36158000	18989_7_13		+
chr6	126395267	126395287	19218_5_8		+
chr11	7349694	7349714	3316_3_8		+
chr12	103267457	103267477	5104_6_20		+
chr11	62314923	62314943	4317_5_1		-
chrX	31060797	31060817	23877_4_6		-
chr19	7194764	7194784	11827_6_5		-
chr6	56632429	56632468	19698_5_10		-
chr10	33273497	33273521	2879_9_13		-
chr11	33241918	33241945	3393_6_1		+
chr5	58400540	58400578	18319_9_39		-
chr10	69392325	69392399	2966_8_6		-
chr8	74590291	74590326	22073_5_1		-
chr2	149166200	149166223	12974_5_8		+
chr5	72213338	72213379	17825_6_11		+
chr7	23115783	23115809	20392_5_2		+
chr5	132910175	132910231	18469_9_80		-
chr10	120474243	120474266	3164_5_2		-
chr1	113005654	113005674	593_7_9		+
chr13	20255172	20255194	6030_5_1		-
chr7	127450764	127450808	20748_8_83		+
chr6	32926533	32926590	19525_5_1		-
chr1	68411080	68411100	1575_5_12		-
chr5	143528365	143528385	18531_4_3		-
chr10	63097436	63097456	2440_3_1		+
chr1	43642926	43642946	346_4_2		+
chr1	65131254	65131288	1563_6_2		-
chr6	38524115	38524138	19605_5_2		-
chr15	40285475	40285496	7800_4_5		-
chr5	41848740	41848765	18288_7_7		-
chr3	132105081	132105101	15907_6_1		+
chr7	11154256	11154276	20372_6_16		+
chr7	127154201	127154221	20748_8_7		+
chr7	156358302	156358340	21473_7_29		-
chr15	90334285	90334305	7499_9_57		+
chr10	119008959	119008979	2719_3_1		+
chr12	61568553	61568574	5589_4_2		-
chr5	179883225	179883245	18182_5_3		+
chr11	12691918	12691938	3340_10_34		+
chr3	58075751	58075771	15722_6_5		+
chr10	112628962	112628987	2691_7_7		+
chr1	23262626	23262646	189_6_5		+
chr21	39557168	39557204	14834_6_10		-
chr22	30330456	30330476	15031_5_15		+
chr10	60718449	60718469	2952_3_1		-
chrY	15226980	15227002	24280_5_6		+
chr21	41511031	41511056	14692_13_27		+
chr14	74992746	74992766	6456_5_3		+
chr1	182054860	182054895	925_4_1		+
chr12	62551928	62551948	4992_7_7		+
chr20	36111705	36111725	14169_8_2		+
chr12	112157508	112157531	5152_6_1		+
chr11	11882680	11882705	3336_7_16		+
chr2	42756670	42756701	12641_5_4		+
chr5	147789200	147789220	18049_6_6		+
chr8	59499945	59499977	21661_6_1		+
chr2	191456023	191456062	13080_6_3		+
chr3	47070697	47070717	16254_5_2		-
chr5	43698263	43698289	17758_6_11		+
chr14	92521927	92521959	6942_4_4		-
chr11	107596583	107596603	4543_8_5		-
chr7	110654227	110654250	21312_9_29		-
chr5	170480326	170480346	18122_6_26		+
chr5	16791341	16791362	18244_7_9		-
chr6	35953960	35954030	19591_8_16		-
chr16	77156761	77156797	8638_7_27		+
chr5	73185784	73185804	17831_5_14		+
chr5	38569447	38569467	18274_7_18		-
chr11	3793747	3793767	3269_5_4		+
chr20	34941839	34941859	14162_3_1		+
chr15	61602246	61602271	7326_6_7		+
chr11	43380522	43380542	3409_7_3		+
chr4	142194110	142194130	17561_5_5		-
chr1	160011630	160011650	836_6_5		+
chr18	41738072	41738092	10885_5_4		-
chr14	66148242	66148262	6409_6_23		+
chr7	137210504	137210542	21388_8_2		-
chr5	75047448	75047474	18356_4_2		-
chr6	151343091	151343126	19284_6_13		+
chr17	46601991	46602031	9610_4_1		+
chr8	48535589	48535625	21640_6_10		+
chr9	126500123	126500148	23185_7_17		-
chrX	100185540	100185560	24035_6_2		-
chr14	102229301	102229321	6608_6_15		+
chr3	185373357	185373390	16048_6_3		+
chr8	99805768	99805801	22136_5_26		-
chr1	109305250	109305270	1667_6_12		-
chr11	48013592	48013626	3443_9_26		+
chr16	80130703	80130769	8644_8_23		+
chr11	11842689	11842709	3336_7_10		+
chr1	222086457	222086477	2180_5_2		-
chr1	51185246	51185266	1513_7_32		-
chr8	49000548	49000570	22009_7_18		-
chr12	6991136	6991157	5297_4_5		-
chr7	148043921	148043941	20859_5_3		+
chr3	129827091	129827114	16504_5_2		-
chr19	54367362	54367382	11534_5_4		+
chr17	46536613	46536644	10325_6_20		-
chrX	40394522	40394552	23886_7_1		-
chr1	116932004	116932040	1723_4_4		-
chr3	125154211	125154237	16479_7_10		-
chr19	59382923	59382953	12416_5_1		-
chr1	21734077	21734112	177_7_14		+
chr11	68011829	68011854	3660_7_9		+
chr7	43492961	43492993	20467_5_10		+
chr5	132883168	132883188	18469_9_66		-
chr6	151682007	151682027	19285_4_1		+
chr9	37188929	37188949	22390_7_15		+
chr17	18432541	18432561	9994_6_21		-
chr2	39503632	39503652	13409_6_10		-
chr6	41654113	41654150	19019_5_1		+
chr4	104016511	104016531	17012_4_1		+
chr5	122250008	122250030	17928_5_2		+
chr1	164109445	164109470	853_9_20		+
chr3	106971227	106971263	16416_5_2		-
chr2	69123241	69123277	12706_6_1		+
chr7	3467773	3467802	20344_6_42		+
chr7	51080030	51080052	21084_8_1		-
chr19	1095171	1095192	11731_5_1		-
chr8	31977719	31977744	21599_4_1		+
chr5	154119081	154119101	18084_6_2		+
chr7	134502364	134502386	21379_4_2		-
chr7	33416994	33417014	20440_5_7		+
chr7	101389616	101389649	20682_9_73		+
chr5	41954212	41954232	17750_7_3		+
chr15	76528546	76528580	7417_5_3		+
chr3	4805806	4805834	15496_7_63		+
chr16	87733404	87733424	8682_4_4		+
chr7	128194260	128194280	20762_7_7		+
chr3	38402719	38402742	15596_5_5		+
chr17	24979189	24979209	10061_6_1		-
chr3	192562112	192562132	16084_4_2		+
chr12	6443146	6443180	5283_7_3		-
chr2	121954145	121954165	13654_7_10		-
chr2	74455024	74455044	13513_4_3		-
chr4	169635588	169635608	17611_4_3		-
chr8	101791991	101792011	22143_5_3		-
chr15	97935744	97935765	7533_7_10		+
chr1	6791115	6791144	76_5_10		+
chr13	31980113	31980170	6076_6_4		-
chr7	97797233	97797253	21228_6_6		-
chr1	67185266	67185286	449_6_3		+
chr3	12503262	12503312	15531_7_2		+
chr13	24365269	24365289	6043_6_3		-
chr5	36194974	36194994	17740_7_3		+
chr16	79584336	79584356	9102_9_8		-
chr17	54608764	54608795	9636_7_1		+
chr1	158489511	158489531	1930_6_6		-
chr6	1800847	1800867	19336_7_9		-
chr7	28138462	28138482	21006_6_21		-
chr6	116809823	116809843	19191_4_5		+
chr19	53651011	53651031	11515_5_1		+
chrX	150521922	150521951	23750_5_2		+
chr12	123350139	123350170	5215_3_1		+
chr10	114456236	114456263	2696_6_12		+
chr17	16023430	16023450	9960_6_13		-
chr11	69799453	69799473	3671_5_3		+
chr15	42623322	42623348	7181_4_2		+
chr3	15641113	15641147	15549_4_2		+
chr6	90597481	90597513	19140_5_5		+
chr7	68729204	68729224	20541_7_12		+
chr6	167285552	167285572	19956_5_2		-
chr12	70521576	70521597	5029_6_1		+
chr16	24009931	24009960	8369_4_3		+
chr18	65369913	65369939	10750_4_3		+
chr9	96810208	96810228	22528_11_35		+
chr6	157737844	157737868	19296_5_9		+
chr20	33701841	33701861	14467_6_7		-
chr1	152199307	152199327	1839_5_3		-
chr12	109207993	109208067	5132_6_2		+
chr16	86222538	86222563	8670_5_3		+
chr18	43688501	43688521	10899_9_24		-
chr8	61842876	61842896	21666_6_17		+
chr20	1305864	1305887	14327_5_1		-
chr1	181741547	181741567	924_6_8		+
chr20	56914493	56914513	14265_7_13		+
chr4	185140941	185140961	17178_6_10		+
chr7	24831023	24831074	20986_6_4		-
chr11	82288797	82288817	4478_4_7		-
chr1	10098690	10098710	89_7_8		+
chr16	52300364	52300384	8506_6_3		+
chr8	15452478	15452498	21533_5_2		+
chr1	174312774	174312802	2007_6_15		-
chr22	39869499	39869519	15093_5_2		+
chr6	18540621	18540641	18756_5_2		+
chr8	87662019	87662053	22105_3_1		-
chr17	38009022	38009054	10218_4_5		-
chr2	120364943	120364979	12913_6_4		+
chr1	154433524	154433555	770_6_1		+
chr9	14177537	14177573	22800_5_4		-
chr13	110730028	110730048	5995_6_8		+
chr21	37701200	37701220	14680_8_12		+
chr5	58376601	58376634	18319_9_19		-
chr7	139376060	139376085	21398_6_1		-
chr12	95271873	95271893	5666_6_11		-
chr19	17312426	17312446	11207_6_2		+
chrX	24869146	24869166	23398_7_26		+
chr1	153973577	153973611	762_5_5		+
chr20	60949794	60949814	14584_6_1		-
chr8	125415164	125415191	22190_6_1		-
chr9	133470368	133470395	23239_5_1		-
chr14	102137902	102137922	6608_6_1		+
chr5	64255479	64255499	17792_4_13		+
chrX	15343921	15343941	23843_5_1		-
chr12	8761397	8761417	4744_7_9		+
chr15	80756167	80756194	7447_4_10		+
chr2	69295539	69295559	12706_6_25		+
chr1	91226563	91226583	1627_7_6		-
chr15	68787515	68787535	7937_5_8		-
chrX	31195840	31195860	23877_4_27		-
chr9	35718248	35718268	22884_5_1		-
chr7	130875652	130875678	21373_6_8		-
chr2	136164326	136164346	12962_5_11		+
chr11	95167903	95167923	3767_6_4		+
chr14	75238377	75238400	6459_6_2		+
chr1	86602719	86602739	1612_7_4		-
chrX	20135349	20135369	23861_6_8		-
chr3	126306879	126306899	16484_6_1		-
chr6	25545981	25546003	18770_8_30		+
chr7	92285514	92285534	21206_10_73		-
chr5	143528503	143528523	18531_4_4		-
chr3	101608729	101608763	15787_5_5		+
chr3	115748417	115748445	16447_6_16		-
chr2	238303302	238303326	13253_6_5		+
chr7	156675587	156675607	20909_6_5		+
chr1	244211737	244211757	2254_7_5		-
chr5	131052355	131052391	18454_6_20		-
chrX	29424478	29424509	23404_4_4		+
chr7	55084531	55084567	20502_10_16		+
chr13	34444439	34444476	5875_4_3		+
chr17	11943188	11943210	9272_5_9		+
chr11	118627121	118627143	3856_6_1		+
chr17	54616746	54616771	9636_7_10		+
chr9	90215390	90215410	22496_7_12		+
chr3	29405633	29405665	15571_4_29		+
chr17	75603435	75603470	10483_4_1		-
chr7	692958	692987	20918_4_1		-
chr8	141920131	141920182	22229_7_22		-
chr16	73254019	73254054	9084_7_6		-
chr10	69453294	69453329	2966_8_33		-
chr3	16486990	16487010	16176_5_12		-
chr14	81012742	81012774	6904_5_3		-
chr8	99769815	99769839	22136_5_20		-
chr8	1866608	1866667	21488_4_9		+
chr21	29898043	29898063	14639_5_2		+
chr16	18726011	18726039	8859_4_5		-
chr18	53874142	53874162	10727_6_4		+
chr7	32522268	32522301	20437_6_8		+
chr7	127365321	127365356	20748_8_55		+
chr3	4318173	4318193	16123_5_8		-
chr1	202791652	202791672	989_4_14		+
chr4	55962221	55962248	16883_7_3		+
chrX	76813980	76814000	24010_6_18		-
chr21	32621736	32621756	14805_7_5		-
chr20	43063904	43063924	14201_6_3		+
chr1	93022319	93022355	1632_5_14		-
chr7	117178388	117178408	21328_4_1		-
chr19	44491741	44491767	12166_3_1		-
chr20	17481204	17481240	14386_5_1		-
chr8	9483645	9483665	21510_6_2		+
chr1	120337938	120337974	1736_7_19		-
chr15	65185605	65185628	7346_7_6		+
chr16	83302594	83302628	8659_6_1		+
chr8	42832991	42833020	22007_6_2		-
chr4	884380	884401	17210_6_2		-
chr17	46706326	46706346	9611_6_3		+
chr7	17312862	17312884	20381_5_3		+
chr5	76565724	76565749	17846_6_8		+
chr8	37865914	37865934	21985_4_3		-
chr5	108291323	108291343	17899_6_10		+
chr5	172389143	172389199	18129_6_4		+
chr15	65375122	65375142	7347_4_3		+
chr4	148994654	148994674	17107_5_14		+
chrX	149495281	149495317	23745_5_3		+
chr8	123931023	123931043	21782_5_1		+
chr6	43008184	43008204	19029_4_2		+
chr1	119444190	119444211	1729_4_1		-
chr17	39584352	39584372	9538_4_2		+
chrX	24702942	24702962	23398_7_18		+
chr3	65991489	65991509	16374_6_56		-
chr9	16632826	16632857	22808_4_5		-
chr7	129354927	129354947	21361_7_31		-
chrX	20150195	20150230	23861_6_10		-
chr3	124354339	124354366	15864_8_23		+
chr10	128990323	128990349	2756_5_15		+
chr6	37462972	37462992	19003_4_3		+
chr5	14503239	14503259	17706_9_85		+
chr16	77246411	77246431	8638_7_38		+
chr2	202347312	202347332	13853_4_2		-
chr21	31844966	31844986	14800_4_12		-
chr11	71613686	71613706	3690_5_1		+
chr3	131009469	131009489	16513_6_11		-
chr7	26838925	26838945	20993_5_2		-
chr1	32253429	32253449	262_6_1		+
chr3	150813688	150813708	16565_6_7		-
chr19	3641568	3641609	11774_6_3		-
chr21	45153756	45153787	14876_4_2		-
chr5	58914290	58914310	18319_9_269		-
chr17	34323999	34324031	9469_6_2		+
chr21	42155652	42155703	14844_5_4		-
chr16	66710819	66710839	8587_5_6		+
chr1	165972012	165972033	860_8_3		+
chr1	42623230	42623250	328_3_1		+
chr6	8005460	8005483	19357_4_7		-
chr17	74187567	74187592	10473_9_1		-
chr14	63042250	63042279	6819_5_12		-
chr16	74041311	74041334	9092_4_1		-
chr14	36754089	36754109	6329_5_1		+
chr6	150040190	150040210	19908_4_2		-
chr1	231317763	231317798	2223_6_2		-
chrX	64808383	64808417	23525_8_2		+
chr1	41218955	41218984	326_6_1		+
chr14	74669678	74669711	6880_7_2		-
chr3	65977920	65977942	16374_6_51		-
chr10	42166843	42166878	2889_4_3		-
chr12	53260356	53260392	5534_2_1		-
chr2	96214406	96214426	13572_5_1		-
chr15	39908391	39908448	7160_4_1		+
chr22	29347854	29347879	15019_4_1		+
chr7	21921303	21921323	20975_6_5		-
chr6	169828222	169828244	19970_5_21		-
chr1	177586087	177586111	901_8_19		+
chr22	23571954	23572002	14984_5_1		+
chr18	17114411	17114431	10656_7_21		+
chr1	110339559	110339579	570_6_1		+
chr5	147484991	147485011	18043_5_7		+
chr3	29301114	29301134	15571_4_2		+
chr11	85457475	85457495	4486_7_24		-
chr5	58915821	58915852	18319_9_271		-
chr17	57273564	57273584	10361_7_7		-
chr17	52701862	52701883	9625_7_8		+
chr6	36462679	36462699	19595_3_1		-
chr11	36438920	36438948	3405_6_27		+
chr5	14870373	14870393	18240_9_22		-
chr6	109027229	109027258	19165_4_8		+
chr15	56787052	56787075	7874_6_11		-
chr6	157939078	157939114	19296_5_17		+
chr21	43399101	43399121	14859_5_2		-
chr12	118632876	118632896	5759_6_1		-
chr10	121343891	121343918	3169_6_4		-
chr9	94222319	94222340	22510_6_5		+
chr12	94065921	94065941	5660_4_5		-
chr6	25587429	25587449	18770_8_37		+
chr13	59426054	59426081	6146_7_21		-
chr1	118225140	118225160	1726_6_2		-
chr15	65314200	65314225	7930_5_3		-
chr10	11638711	11638731	2816_6_7		-
chr16	9108479	9108499	8301_7_3		+
chr1	206012831	206012865	1016_12_5		+
chr2	15503406	15503426	13323_6_4		-
chr8	134633766	134633788	22221_6_7		-
chr13	112119646	112119666	5999_2_1		+
chr21	46879954	46879978	14745_5_1		+
chr1	114217073	114217093	600_3_1		+
chr7	105234464	105234484	21298_5_6		-
chr20	47743690	47743713	14541_7_7		-
chr21	16641954	16642022	14620_6_32		+
chr8	35454015	35454044	21602_4_2		+
chr9	35674959	35674987	22883_7_2		-
chr7	77409267	77409287	20589_6_7		+
chr3	65977405	65977425	16374_6_49		-
chr13	99663058	99663085	5980_5_5		+
chr17	44448637	44448663	9586_6_2		+
chr1	149797236	149797265	693_5_6		+
chr10	74150920	74150952	2479_7_8		+
chrX	110837753	110837775	23651_6_7		+
chr5	58564599	58564619	18319_9_170		-
chr10	27859312	27859332	2366_5_7		+
chr9	33115163	33115185	22852_9_12		-
chrX	40466832	40466858	23886_7_7		-
chr2	135964604	135964624	13705_6_3		-
chr11	64859201	64859221	3602_5_2		+
chr2	27664722	27664756	12594_6_2		+
chr9	94286797	94286817	22510_6_26		+
chr1	21714849	21714869	177_7_5		+
chr12	48438764	48438784	4863_7_1		+
chr1	71313235	71313257	1581_7_3		-
chr4	39515363	39515389	17304_5_1		-
chr18	2675031	2675051	10606_7_10		+
chr12	103384750	103384770	5105_6_1		+
chr2	55741028	55741050	13447_4_1		-
chr14	101579718	101579738	6604_5_8		+
chr1	202789278	202789298	989_4_11		+
chr5	59009287	59009322	18319_9_342		-
chr21	44292208	44292228	14712_5_5		+
chr9	90207965	90208032	22496_7_8		+
chr5	127705791	127705811	18452_5_4		-
chr11	2605354	2605374	3261_6_12		+
chrX	123454640	123454660	24115_3_1		-
chr11	27379956	27379994	4097_8_6		-
chr7	105519354	105519387	21299_4_2		-
chr12	111011456	111011477	5734_5_13		-
chr14	70500161	70500191	6426_6_8		+
chr19	2753786	2753860	11009_5_2		+
chr2	190044881	190044907	13071_5_3		+
chr5	95100551	95100574	17886_6_1		+
chr15	69008377	69008411	7363_4_2		+
chr5	176854196	176854216	18637_5_4		-
chrX	71482937	71482968	23994_7_1		-
chr15	74735195	74735225	7995_5_6		-
chr2	148556035	148556094	12973_5_10		+
chr13	40058456	40058476	6093_6_1		-
chr6	168744927	168744966	19325_3_1		+
chr10	5956807	5956827	2804_4_1		-
chr16	66554494	66554561	9043_5_1		-
chr5	58523992	58524012	18319_9_162		-
chr10	59670636	59670659	2951_5_2		-
chr6	2958776	2958796	18705_4_1		+
chr12	9035600	9035631	4747_4_1		+
chr3	23880955	23880975	15562_7_8		+
chr3	33850040	33850060	15582_5_11		+
chr16	3448735	3448770	8281_5_1		+
chr9	111863089	111863109	22574_5_5		+
chrX	46918491	46918513	23447_5_4		+
chr14	69438301	69438321	6423_12_20		+
chr12	84909377	84909397	5637_4_1		-
chr1	87309114	87309134	498_7_10		+
chr13	72349492	72349512	5944_6_10		+
chr2	97841821	97841841	13587_5_5		-
chr3	161037082	161037102	15994_4_38		+
chr13	40130819	40130839	6093_6_20		-
chr10	121345174	121345194	3169_6_7		-
chrX	53643391	53643417	23950_6_9		-
chr7	137328329	137328349	21388_8_25		-
chr1	33585407	33585427	1416_5_4		-
chr8	124162467	124162487	21783_5_2		+
chr6	36616218	36616238	19597_6_9		-
chr17	64930247	64930267	9693_5_1		+
chr17	7154227	7154247	9227_12_2		+
chr19	51801706	51801735	11487_6_1		+
chr21	39593856	39593886	14834_6_11		-
chr9	2053458	2053480	22300_4_2		+
chr7	80368654	80368674	21181_6_20		-
chr13	105948639	105948659	6198_4_1		-
chr4	71874819	71874839	16925_4_4		+
chr12	11005138	11005178	5348_6_22		-
chr9	124801041	124801061	22621_6_3		+
chr15	73953560	73953584	7403_4_4		+
chr1	162924626	162924647	847_7_32		+
chr6	89849040	89849060	19137_4_1		+
chr1	35339833	35339858	290_5_7		+
chr8	8908832	8908886	21507_7_5		+
chr10	90327519	90327556	3045_3_2		-
chr19	44640571	44640635	11385_5_1		+
chr13	95741250	95741270	5970_5_15		+
chr1	203742705	203742725	995_5_1		+
chr10	22013243	22013267	2347_7_9		+
chr5	58631141	58631161	18319_9_215		-
chr6	170461042	170461063	19329_5_2		+
chr15	71650829	71650849	7956_5_5		-
chr8	100510881	100510902	21744_5_24		+
chr5	32209402	32209427	18254_7_18		-
chr4	73386508	73386541	17379_3_1		-
chr3	69192459	69192479	16380_5_5		-
chr3	101052195	101052215	15783_6_11		+
chr7	106859921	106859941	21302_6_18		-
chr5	140933583	140933630	18520_7_14		-
chr6	4726990	4727010	18716_9_5		+
chr17	77207002	77207022	10500_6_5		-
chr4	153643265	153643285	17581_6_11		-
chr16	83447191	83447211	8660_4_1		+
chr5	58453346	58453406	18319_9_101		-
chr2	105368920	105368950	13609_7_16		-
chr17	37677142	37677169	10213_7_8		-
chr3	71232775	71232813	16383_5_8		-
chr1	228415756	228415776	1104_8_25		+
chr6	5230019	5230049	18718_6_5		+
chr22	32585068	32585088	15313_5_11		-
chr8	141701384	141701413	22228_6_4		-
chr4	148652581	148652605	17104_4_6		+
chr2	241878015	241878035	13991_7_11		-
chr13	97853246	97853292	5975_6_35		+
chr1	68410854	68410905	1575_5_10		-
chr17	70643746	70643766	10433_5_1		-
chr10	126804422	126804442	3183_6_8		-
chr10	62211704	62211732	2438_7_1		+
chr10	103240497	103240530	2655_6_13		+
chr11	65657133	65657183	3626_10_50		+
chr15	91253468	91253492	7522_8_6		+
chr10	28875371	28875393	2367_7_8		+
chr3	122664053	122664094	16463_5_1		-
chr9	74040757	74040777	22458_10_38		+
chr9	37850312	37850347	22396_4_2		+
chr5	93393602	93393628	18396_5_29		-
chr3	130083946	130084008	15893_7_7		+
chr7	56016132	56016152	20507_5_6		+
chr11	111031693	111031713	3801_8_33		+
chr18	16908846	16908897	10840_5_7		-
chr3	23332072	23332104	15561_7_31		+
chr6	31244493	31244528	19485_5_2		-
chr17	18706408	18706428	9309_5_1		+
chr21	35100465	35100491	14820_5_5		-
chr3	9835676	9835728	15512_5_4		+
chr7	23397801	23397827	20982_8_27		-
chr9	107053519	107053539	22562_5_2		+
chr11	47001901	47001930	3436_10_30		+
chr21	35143960	35143984	14820_5_19		-
chr15	28762076	28762096	7077_6_9		+
chr4	52457388	52457418	16875_6_7		+
chr6	51637223	51637255	19680_3_1		-
chr2	109724652	109724672	13618_7_8		-
chr21	38428782	38428808	14681_4_1		+
chr1	45595606	45595626	1490_5_1		-
chr16	4778168	4778197	8805_3_1		-
chr12	123528877	123528897	5797_7_11		-
chr19	4781680	4781700	11794_5_1		-
chr13	47904716	47904742	5910_6_7		+
chr14	67564645	67564676	6416_8_15		+
chr4	124287913	124287933	17060_6_43		+
chr3	31758718	31758782	16198_8_24		-
chr9	126914196	126914216	23188_6_8		-
chr5	58358239	58358287	18319_9_15		-
chr1	144495868	144495892	1760_6_5		-
chr3	13367844	13367864	16156_7_10		-
chr4	142260906	142260926	17561_5_14		-
chr6	112263963	112264000	19806_5_6		-
chr2	242095238	242095270	13992_4_2		-
chrX	30615806	30615826	23408_4_2		+
chr2	183333162	183333182	13060_4_9		+
chr16	46051568	46051588	8974_5_11		-
chr5	5329386	5329406	17689_4_5		+
chr16	83346607	83346627	8659_6_12		+
chr10	12205032	12205052	2320_4_5		+
chr20	3557385	3557409	14029_5_5		+
chr9	33102016	33102044	22852_9_8		-
chr1	210545602	210545622	1032_4_2		+
chr1	11164316	11164336	1254_5_6		-
chr8	28064898	28064918	21584_5_6		+
chr12	62539518	62539584	4992_7_3		+
chr21	41498446	41498466	14692_13_21		+
chr12	102720689	102720723	5688_5_1		-
chr9	36388224	36388260	22893_5_3		-
chr1	18925086	18925106	161_3_2		+
chr2	236140876	236140905	13248_6_9		+
chr4	41105548	41105568	16854_9_31		+
chr10	14650423	14650443	2827_7_16		-
chr7	69285180	69285213	20541_7_93		+
chr3	147270121	147270143	16555_4_1		-
chr8	9675230	9675250	21510_6_32		+
chr15	65719324	65719344	7349_5_8		+
chr6	99452669	99452689	19767_5_2		-
chr2	240558864	240558884	13976_6_1		-
chr10	70567356	70567376	2458_5_3		+
chr5	102309204	102309229	17894_6_8		+
chr4	82580416	82580436	17416_6_1		-
chr2	118439988	118440025	13645_5_7		-
chr1	10488130	10488157	93_6_1		+
chr12	21685951	21686006	5379_7_1		-
chr12	11152120	11152149	5348_6_34		-
chr7	110774380	110774400	21312_9_99		-
chr9	100409885	100409917	23077_4_1		-
chr2	72401314	72401337	13500_6_10		-
chr5	177243499	177243569	18162_5_1		+
chr13	46179006	46179026	5907_5_6		+
chr16	27403380	27403404	8905_5_2		-
chr2	114398472	114398518	12900_6_5		+
chr12	112195826	112195846	5152_6_6		+
chr19	21021580	21021605	11253_6_5		+
chr1	21370843	21370890	1322_7_47		-
chr5	138295393	138295413	17987_7_20		+
chr13	44462456	44462476	5900_5_1		+
chr12	12670646	12670681	4768_5_4		+
chr5	176610912	176610933	18154_5_10		+
chr13	28189698	28189720	6059_4_1		-
chr12	67504036	67504056	5012_5_2		+
chr12	1317688	1317756	4674_6_21		+
chr16	22436177	22436251	8360_9_22		+
chr1	87115079	87115136	1613_5_4		-
chr14	70462735	70462765	6426_6_4		+
chr19	42034700	42034721	11350_4_1		+
chr17	15887711	15887732	9960_6_6		-
chr10	101646343	101646363	3100_6_1		-
chr7	134228441	134228515	20791_7_1		+
chr4	72114286	72114306	16927_4_1		+
chrX	84154886	84154906	23585_5_1		+
chr2	55746494	55746556	13447_4_4		-
chr8	30532207	30532243	21596_5_6		+
chr6	33715759	33715781	18920_7_3		+
chrX	19604954	19604974	23857_4_1		-
chr2	32112930	32112950	13389_4_2		-
chrX	114790429	114790465	23657_5_3		+
chr3	140567444	140567464	16543_6_6		-
chr13	40471345	40471365	6096_5_2		-
chr10	27503945	27503971	2364_6_3		+
chr12	45043114	45043169	5436_7_4		-
chr19	3626226	3626246	11774_6_2		-
chr7	64988419	64988445	20532_6_1		+
chr2	74280983	74281003	12735_5_1		+
chr8	53765188	53765213	22017_6_7		-
chr1	16809787	16809812	1291_5_5		-
chrX	109285961	109285981	23645_5_13		+
chr15	90347695	90347726	7499_9_63		+
chr14	92855996	92856016	6945_6_3		-
chr10	93936825	93936846	3060_5_8		-
chr12	9618942	9618962	4753_4_2		+
chr16	910339	910359	8729_4_4		-
chr19	16592981	16593001	11961_5_15		-
chr6	105913814	105913834	19780_5_3		-
chr7	63779697	63779717	20522_8_1		+
chr12	51843943	51843963	5516_4_1		-
chr3	29333033	29333067	15571_4_12		+
chr9	94428590	94428642	23038_7_1		-
chr12	27634004	27634029	4810_6_5		+
chr2	208822489	208822511	13877_4_2		-
chr17	50356990	50357010	9614_7_4		+
chr22	31206133	31206191	15037_5_1		+
chr6	35031405	35031427	18978_8_1		+
chr20	45709543	45709579	14224_6_20		+
chr1	65193678	65193740	1563_6_10		-
chr1	153308061	153308081	749_5_2		+
chr1	100415281	100415301	1653_3_3		-
chr10	118451200	118451231	3156_4_3		-
chr11	82417795	82417831	4479_5_3		-
chr14	62265322	62265357	6817_4_1		-
chr6	31616378	31616398	19487_9_5		-
chr17	41563477	41563505	10271_7_12		-
chr18	8734411	8734442	10623_6_9		+
chr11	130257769	130257789	4660_6_3		-
chr16	3591446	3591466	8791_4_1		-
chr13	97993845	97993865	6181_6_4		-
chr1	164073780	164073805	853_9_8		+
chr1	54637475	54637495	1537_6_10		-
chr6	152710234	152710261	19919_4_4		-
chr18	43683109	43683179	10899_9_15		-
chr8	126317150	126317170	21794_6_18		+
chr19	57196029	57196064	12385_4_1		-
chr10	115435203	115435223	2701_5_1		+
chr5	74100998	74101019	17834_3_1		+
chr16	83367011	83367031	8659_6_13		+
chrX	13756568	13756597	23836_3_2		-
chr2	44482411	44482431	12647_6_3		+
chr11	71466012	71466049	4434_5_9		-
chr2	11338485	11338512	13318_7_8		-
chr8	104486717	104486739	22153_4_2		-
chr5	14724218	14724238	17708_7_3		+
chrX	67797957	67797977	23531_5_2		+
chr7	156352754	156352774	21473_7_26		-
chr22	16630458	16630487	15175_5_2		-
chr13	72232457	72232477	6155_4_1		-
chr7	55094572	55094592	20502_10_36		+
chr6	157227804	157227846	19295_5_2		+
chr9	81419846	81419875	22474_6_1		+
chr16	11130844	11130864	8305_5_7		+
chr1	20108601	20108636	166_4_2		+
chr1	91943010	91943030	1629_6_9		-
chr6	169705098	169705118	19970_5_11		-
chr17	17597972	17597998	9292_5_7		+
chr22	18449241	18449261	14931_7_3		+
chr1	8713708	8713728	1237_6_12		-
chr5	50020782	50020816	17760_6_9		+
chr11	76526850	76526871	3723_3_1		+
chr22	31756732	31756752	15312_4_6		-
chr7	110767904	110767943	21312_9_95		-
chr10	101363387	101363407	3098_4_1		-
chr7	69651659	69651679	20541_7_126		+
chr19	6696230	6696250	11059_7_1		+
chr4	103715572	103715600	17010_5_11		+
chr5	132922259	132922319	18469_9_90		-
chr2	160289164	160289184	12991_5_4		+
chr7	116395100	116395134	20726_8_5		+
chr19	16816163	16816183	11198_5_1		+
chr1	148163803	148163823	1773_7_2		-
chr9	33143322	33143345	22852_9_16		-
chr13	20494799	20494819	6031_6_1		-
chr3	161032752	161032774	15994_4_33		+
chr11	32890168	32890188	3389_8_18		+
chr10	74157110	74157133	2479_7_12		+
chr17	27532617	27532637	9393_5_4		+
chr9	87514294	87514316	23013_6_15		-
chr14	67600706	67600726	6416_8_29		+
chr2	32037971	32037998	13388_6_2		-
chr8	19576404	19576429	21927_7_23		-
chr1	27669540	27669561	1374_6_2		-
chr13	36522936	36522974	6086_5_4		-
chr13	112436275	112436295	6001_5_8		+
chr8	98733883	98733903	21737_6_4		+
chr10	114848016	114848040	2699_6_24		+
chr4	153543443	153543463	17581_6_3		-
chr7	134827239	134827259	21381_6_6		-
chr13	47445796	47445816	6121_5_3		-
chr12	12270703	12270723	5351_5_14		-
chr3	178319184	178319214	16631_7_11		-
chr5	58471787	58471807	18319_9_127		-
chr9	132319656	132319724	22692_10_8		+
chr19	15132330	15132389	11946_6_2		-
chr7	29881945	29881970	20424_3_1		+
chr2	3457782	3457805	12514_6_3		+
chr1	211448979	211448999	1039_6_11		+
chr16	68652770	68652790	9056_5_5		-
chr15	61789324	61789344	7904_5_5		-
chr18	10520252	10520288	10632_5_1		+
chr3	113782269	113782304	15823_4_1		+
chr2	148520780	148520812	12973_5_3		+
chr6	18015997	18016033	19381_6_6		-
chr12	131050942	131050962	5237_7_6		+
chr12	2896551	2896579	4686_5_1		+
chr12	70592348	70592368	5029_6_8		+
chr13	27672419	27672439	5859_6_3		+
chr4	95687967	95687987	16997_5_9		+
chr5	963414	963434	17680_6_6		+
chrX	71371609	71371629	23991_4_2		-
chr17	25273108	25273128	10061_6_29		-
chr2	239911192	239911221	13975_6_34		-
chr1	178950180	178950209	910_5_8		+
chr17	13934675	13934697	9277_5_2		+
chr4	52464850	52464870	16875_6_11		+
chr13	73174139	73174167	6156_5_1		-
chrX	71652212	71652237	23994_7_16		-
chr1	228319650	228319704	1104_8_16		+
chr4	38987631	38987651	17299_4_1		-
chr5	38531504	38531571	18274_7_9		-
chr16	86337746	86337820	9130_5_8		-
chr7	110781304	110781324	21312_9_105		-
chr5	68739932	68739952	17806_4_1		+
chr11	6591918	6591938	4017_9_3		-
chr5	109171445	109171474	17901_6_6		+
chr6	99955907	99955928	19770_5_2		-
chr12	47602766	47602787	5458_10_2		-
chr8	12394331	12394367	21527_3_3		+
chr12	111030212	111030232	5734_5_14		-
chr6	128676277	128676307	19841_5_6		-
chr16	2924882	2924903	8262_5_1		+
chr1	1692528	1692553	1200_5_2		-
chr9	73566084	73566120	22968_6_9		-
chr16	2067430	2067450	8241_5_3		+
chr11	94502949	94502971	3765_4_2		+
chr16	11706209	11706229	8830_5_6		-
chr5	17285397	17285418	17711_13_14		+
chrX	70420491	70420515	23549_5_1		+
chr4	95681991	95682011	16997_5_7		+
chr12	97631222	97631242	5080_5_3		+
chr15	90345075	90345103	7499_9_59		+
chr9	78193674	78193710	22977_5_4		-
chr2	225553020	225553049	13930_4_1		-
chr21	35174593	35174628	14820_5_24		-
chr6	34409647	34409667	19580_5_8		-
chr8	86220056	86220076	21710_4_1		+
chr3	33820252	33820272	15582_5_2		+
chr2	39511981	39512004	13409_6_15		-
chr7	68806926	68806985	20541_7_27		+
chr6	136622776	136622796	19870_6_1		-
chr4	167069381	167069401	17153_7_6		+
chr5	58384061	58384108	18319_9_25		-
chr9	77867524	77867544	22465_3_2		+
chr15	97498529	97498549	8118_6_2		-
chr6	111880822	111880843	19803_5_14		-
chr2	112584643	112584672	12877_7_4		+
chr12	12558075	12558095	5354_7_4		-
chr16	68041252	68041272	8600_7_5		+
chr1	144484734	144484754	1760_6_1		-
chr3	12853360	12853380	16150_5_2		-
chr7	127159672	127159697	20748_8_17		+
chr11	118498032	118498056	3852_4_1		+
chr1	149071339	149071359	1784_5_1		-
chr11	119767956	119767976	3862_6_9		+
chr21	45513648	45513684	14880_6_1		-
chr1	177548502	177548533	901_8_4		+
chr11	129640808	129640831	4657_6_4		-
chr3	122904411	122904431	16465_6_5		-
chrX	108843632	108843652	24076_5_4		-
chr2	96745730	96745752	13578_6_1		-
chr7	92277809	92277829	21206_10_61		-
chr9	139801448	139801468	22770_8_24		+
chr16	3672011	3672056	8792_6_4		-
chr2	24360964	24360987	13345_4_3		-
chr1	19335545	19335565	1304_6_8		-
chr3	128109985	128110005	15875_5_13		+
chr11	113820704	113820738	3822_5_2		+
chr22	43976281	43976317	15440_5_1		-
chr16	4068694	4068718	8794_8_10		-
chr3	31758621	31758641	16198_8_23		-
chr2	61352163	61352192	13456_6_1		-
chr17	77202141	77202161	10500_6_3		-
chr22	44456680	44456709	15124_7_5		+
chr17	77472475	77472511	10510_7_5		-
chr11	68014290	68014324	3660_7_11		+
chr15	89099576	89099635	7490_6_5		+
chr20	56667237	56667267	14262_7_2		+
chr16	11581559	11581593	8829_5_6		-
chr8	68199873	68199920	21683_6_4		+
chr3	48817703	48817723	16275_5_1		-
chr16	48870228	48870249	8499_6_2		+
chr17	5179958	5179987	9209_5_3		+
chrX	54210564	54210584	23952_5_2		-
chr5	134340761	134340790	17971_4_1		+
chr4	39313506	39313542	17303_5_6		-
chr10	12757728	12757748	2323_6_19		+
chr15	88380521	88380557	7482_5_3		+
chr14	22635720	22635740	6278_4_1		+
chr13	51226323	51226343	5927_5_3		+
chr21	45208210	45208230	14729_6_3		+
chr2	148584916	148584936	12973_5_14		+
chr1	65187201	65187221	1563_6_7		-
chr18	12348437	12348461	10827_4_1		-
chr3	191508397	191508426	16674_4_4		-
chr2	149214835	149214855	12974_5_13		+
chr8	119174987	119175016	22169_7_36		-
chr5	166938195	166938215	18111_4_2		+
chr10	105388459	105388489	3135_5_3		-
chr9	99888069	99888091	23074_4_1		-
chr5	58400648	58400674	18319_9_40		-
chr11	77795410	77795446	4473_5_5		-
chr12	119083453	119083473	5761_5_4		-
chr5	71803778	71803799	18347_2_2		-
chr5	50012014	50012039	17760_6_8		+
chr10	7404693	7404765	2808_7_23		-
chr7	132820544	132820564	20786_6_6		+
chr2	109672156	109672182	13618_7_2		-
chr2	183306810	183306830	13060_4_2		+
chr20	47746506	47746526	14541_7_8		-
chr11	116544619	116544639	3827_5_3		+
chrX	72729753	72729773	23562_5_3		+
chr3	194876006	194876026	16087_5_9		+
chr1	109227826	109227846	554_6_9		+
chr11	95172902	95172922	3767_6_7		+
chr20	33457565	33457587	14463_6_7		-
chr21	46580350	46580372	14743_6_1		+
chr11	101817067	101817089	4514_7_2		-
chr10	99273273	99273306	2625_4_4		+
chr5	59003750	59003778	18319_9_338		-
chr16	2925725	2925745	8262_5_2		+
chr2	68319287	68319312	13476_6_9		-
chr11	85456894	85456927	4486_7_21		-
chr20	17513395	17513421	14067_5_1		+
chr10	98583544	98583575	2620_6_1		+
chr1	144181547	144181582	1755_4_1		-
chr13	71232367	71232387	6153_4_1		-
chr18	12010555	12010612	10638_6_1		+
chr15	57519418	57519449	7231_6_1		+
chr21	45330799	45330819	14730_10_2		+
chr17	70971888	70971914	9723_4_1		+
chr11	125642497	125642517	4645_4_1		-
chr19	61755697	61755717	11663_4_1		+
chr1	244436239	244436259	2254_7_68		-
chr21	18695372	18695402	14758_4_5		-
chr11	1929676	1929711	3255_4_1		+
chr5	93742290	93742310	18397_6_24		-
chr10	75147430	75147462	3005_5_2		-
chr6	133635767	133635806	19236_5_2		+
chr6	116536836	116536859	19189_5_1		+
chr4	142234405	142234425	17561_5_9		-
chr1	152198854	152198874	1839_5_2		-
chr15	61883200	61883220	7904_5_18		-
chr6	130064738	130064762	19844_6_18		-
chr8	26512803	26512823	21579_6_1		+
chr17	57436522	57436549	10363_6_3		-
chr7	158417095	158417115	20912_5_2		+
chr11	125745682	125745707	3909_6_4		+
chr2	196483785	196483816	13825_3_3		-
chr5	345702	345729	17676_9_15		+
chr17	24626536	24626599	10057_7_3		-
chr16	87446486	87446506	9141_4_1		-
chr1	232155118	232155138	1118_7_16		+
chr9	35718869	35718892	22884_5_2		-
chr10	62221253	62221277	2438_7_7		+
chr17	77787927	77787969	9795_5_1		+
chr14	66216014	66216034	6409_6_30		+
chr3	186123933	186123953	16059_5_6		+
chr16	87451487	87451513	8680_3_1		+
chr22	37215818	37215842	15383_6_11		-
chr11	46475652	46475672	4209_7_4		-
chr6	2169324	2169350	19336_7_30		-
chr5	64887533	64887568	18332_9_8		-
chr1	21182396	21182416	1322_7_28		-
chr10	93837793	93837813	3060_5_3		-
chr22	19258457	19258477	14939_7_11		+
chr6	152631321	152631341	19919_4_2		-
chr15	57339061	57339093	7876_9_27		-
chr19	3960655	3960675	11029_5_2		+
chr1	145867913	145867933	651_6_2		+
chr6	33726385	33726414	18920_7_12		+
chr16	79383553	79383581	9100_8_27		-
chr9	133282354	133282390	22701_9_18		+
chr12	70340683	70340703	5614_6_11		-
chr3	95153237	95153257	16399_4_1		-
chr5	58428235	58428266	18319_9_67		-
chr2	109719811	109719834	13618_7_7		-
chr1	211448837	211448858	1039_6_10		+
chr15	88845586	88845606	7487_7_24		+
chr8	133869571	133869591	21800_5_1		+
chr7	89816500	89816527	20608_5_3		+
chr1	41758194	41758214	1466_4_1		-
chr14	99901293	99901313	6973_5_2		-
chr5	122899354	122899374	17930_5_4		+
chr9	136375041	136375067	22723_5_4		+
chr11	77177569	77177589	4467_6_11		-
chr6	36575441	36575462	19597_6_4		-
chr15	73937596	73937616	7403_4_2		+
chr5	137522882	137522902	18491_4_2		-
chr21	34395062	34395089	14664_8_12		+
chr1	212904459	212904479	1042_5_10		+
chr18	17434519	17434539	10841_5_5		-
chr7	102555400	102555423	21282_5_5		-
chr3	50046856	50046880	15677_5_18		+
chr3	108813518	108813547	15806_7_16		+
chrX	117454546	117454576	23660_8_43		+
chr4	86058062	86058087	17432_4_3		-
chr13	76718545	76718567	6162_5_13		-
chr1	148377448	148377468	668_5_9		+
chr1	26449755	26449780	218_5_3		+
chr8	74891259	74891293	22074_6_3		-
chr17	618368	618403	9809_5_2		-
chr2	33110727	33110750	12619_6_8		+
chr6	110884303	110884323	19800_2_1		-
chr15	98854987	98855019	8126_4_1		-
chr15	66236866	66236886	7351_6_24		+
chr19	22619585	22619615	11262_5_2		+
chr15	97139531	97139605	7530_11_102		+
chr17	55710679	55710703	10357_5_2		-
chr9	20888702	20888723	22332_5_12		+
chr8	141709712	141709743	22228_6_6		-
chr17	45104526	45104546	10309_6_4		-
chr15	66168856	66168888	7351_6_2		+
chr10	131830636	131830656	2763_5_1		+
chr5	53353549	53353569	18305_6_12		-
chr10	104669866	104669886	2671_7_1		+
chr11	27088886	27088906	3377_3_1		+
chr15	57410702	57410751	7876_9_46		-
chr3	14139409	14139441	16159_5_1		-
chr1	52076942	52076964	1516_5_5		-
chr3	127242976	127243001	16488_5_5		-
chr18	59017443	59017469	10931_4_1		-
chr1	245649100	245649120	1152_3_1		+
chr6	88361713	88361749	19134_5_1		+
chr10	63432081	63432104	2441_6_10		+
chr8	141858046	141858075	22229_7_14		-
chr7	69034611	69034645	20541_7_52		+
chr4	103957451	103957473	17476_6_3		-
chr1	2291071	2291123	1208_4_1		-
chr19	5197117	5197137	11798_6_8		-
chrX	24692986	24693006	23398_7_13		+
chr11	85646601	85646626	3738_6_1		+
chr2	47534497	47534533	12659_4_5		+
chr12	131054087	131054108	5237_7_8		+
chr10	23031150	23031172	2850_6_3		-
chr1	109748948	109748969	1674_6_1		-
chr3	197710395	197710415	16707_4_2		-
chr4	147600074	147600094	17573_5_7		-
chr4	95605046	95605082	16997_5_3		+
chr14	75690069	75690090	6461_5_2		+
chr10	96216564	96216584	2610_5_5		+
chr19	35181370	35181390	11274_7_19		+
chr12	47396250	47396300	5454_4_4		-
chr3	168890622	168890642	16611_5_1		-
chr5	73027420	73027467	17831_5_10		+
chr6	2128622	2128656	19336_7_23		-
chr5	1386800	1386827	18213_5_3		-
chr1	100749920	100749967	536_5_6		+
chr2	32566006	32566033	12616_6_20		+
chr7	127425757	127425792	20748_8_77		+
chr9	93678639	93678698	23030_7_21		-
chr7	102754145	102754171	21284_5_1		-
chr3	195624250	195624277	16688_6_3		-
chr2	120397063	120397083	12913_6_5		+
chr19	46459272	46459303	11409_6_7		+
chr9	135641915	135641943	23260_6_6		-
chr7	101346014	101346034	20682_9_62		+
chr9	2174057	2174093	22300_4_3		+
chr1	39230916	39230936	309_5_2		+
chr6	145001358	145001378	19263_5_6		+
chr4	123976252	123976272	17059_7_6		+
chr13	109839685	109839705	5991_6_8		+
chr11	47049130	47049150	3436_10_47		+
chr12	1836532	1836552	5260_3_1		-
chr1	112778668	112778704	591_6_7		+
chr12	11723644	11723681	4766_5_4		+
chr11	92913127	92913147	4499_6_11		-
chr1	165107649	165107669	1967_4_2		-
chr17	11905122	11905142	9272_5_1		+
chr5	59017317	59017347	18319_9_350		-
chr19	18809878	18809898	11234_5_1		+
chr5	180602778	180602798	18671_6_3		-
chr8	145937719	145937744	22279_5_1		-
chr17	8066321	8066352	9920_3_1		-
chr17	32663352	32663382	10109_7_21		-
chr8	116613991	116614011	22166_6_17		-
chr12	7174246	7174266	4728_6_1		+
chr21	41486005	41486035	14692_13_19		+
chr11	108139270	108139293	3790_6_15		+
chr8	91089597	91089617	21721_4_1		+
chr12	99187151	99187174	5087_5_2		+
chr10	51424991	51425011	2426_4_1		+
chr1	5973643	5973663	1223_5_6		-
chr8	125422665	125422685	22190_6_5		-
chr22	42448655	42448686	15433_5_7		-
chr19	6229331	6229361	11811_6_8		-
chr9	114381361	114381395	22581_6_7		+
chr2	63351218	63351246	13464_5_1		-
chr15	23181062	23181084	7690_6_11		-
chr1	114115801	114115836	1704_5_4		-
chr14	69429369	69429389	6423_12_9		+
chr4	77122272	77122292	17399_3_3		-
chr7	110511809	110511830	21312_9_4		-
chr11	33302894	33302914	3393_6_10		+
chr11	46045381	46045407	4207_7_13		-
chr2	170200139	170200162	13011_4_2		+
chr5	58472365	58472385	18319_9_128		-
chr5	14401538	14401563	17706_9_57		+
chr8	119380697	119380719	22170_4_3		-
chr6	106750022	106750042	19781_5_1		-
chr7	104594963	104594991	21295_6_3		-
chr4	107337869	107337889	17486_4_5		-
chr5	171585900	171585920	18611_5_1		-
chr1	23716137	23716171	1336_4_1		-
chr5	77088338	77088395	18362_7_9		-
chr11	77207976	77207996	4467_6_22		-
chr7	128662247	128662277	20771_7_5		+
chr11	18322300	18322332	3358_5_4		+
chr8	68217179	68217206	21683_6_8		+
chr2	159600807	159600827	12989_6_3		+
chr15	58530141	58530174	7880_6_4		-
chr12	584108	584128	5257_4_3		-
chr1	210183606	210183629	2144_5_1		-
chr18	17191678	17191700	10656_7_44		+
chr14	103701976	103702001	6623_6_7		+
chr1	223837442	223837466	2185_7_9		-
chr18	5589024	5589044	10788_3_3		-
chr12	52921395	52921427	5528_7_12		-
chr21	37374873	37374893	14678_7_7		+
chr12	119780994	119781014	5771_5_10		-
chr5	37354305	37354337	18271_6_2		-
chr5	135518498	135518534	17976_7_8		+
chr3	4548281	4548302	15496_7_9		+
chr11	92886557	92886577	4499_6_4		-
chr6	56641837	56641857	19698_5_12		-
chr15	88906827	88906848	7488_10_14		+
chr5	118333718	118333751	18440_4_4		-
chr14	70327870	70327890	6855_5_6		-
chr16	24655267	24655338	8372_8_2		+
chr16	9108410	9108430	8301_7_2		+
chr22	24344588	24344615	14991_5_2		+
chr12	11001023	11001051	5348_6_18		-
chr1	148326765	148326785	668_5_3		+
chr3	19980775	19980795	15557_5_1		+
chr18	70516710	70516730	10757_5_7		+
chr3	114586896	114586922	16439_6_5		-
chr14	22378120	22378140	6274_3_1		+
chr9	134776604	134776624	23245_5_1		-
chr9	21859547	21859567	22335_6_7		+
chr3	101050789	101050825	15783_6_5		+
chr7	37899284	37899319	20454_3_1		+
chr11	111106312	111106334	4554_7_1		-
chr17	6490107	6490132	9884_7_1		-
chr7	5314630	5314672	20938_6_1		-
chr15	71775863	71775883	7376_6_1		+
chr16	24875894	24875914	8900_6_3		-
chr9	122371622	122371642	23153_7_20		-
chr5	137302525	137302547	18490_5_1		-
chr10	120067388	120067408	3162_4_2		-
chr9	14818142	14818162	22803_3_2		-
chr15	97936946	97936966	7533_7_13		+
chr19	50554438	50554458	12245_4_1		-
chr5	16785878	16785898	18244_7_5		-
chr3	49769591	49769626	16296_5_3		-
chr11	43743428	43743451	3412_5_4		+
chr10	77480543	77480577	2497_6_17		+
chr8	17897141	17897210	21539_6_7		+
chr17	7305278	7305298	9902_5_2		-
chr7	69095998	69096056	20541_7_75		+
chrX	69982806	69982841	23982_4_3		-
chr7	104815391	104815418	21295_6_36		-
chr3	157128306	157128326	15983_5_10		+
chr12	49234230	49234250	4874_7_19		+
chr5	60253084	60253110	18322_5_2		-
chr2	27131903	27131923	12579_4_1		+
chr19	21955348	21955388	12035_4_4		-
chr10	104729028	104729048	2671_7_19		+
chr6	37979246	37979274	19005_7_21		+
chr10	69947117	69947160	2971_7_4		-
chr16	71456562	71456582	9078_8_5		-
chr7	100002080	100002100	20660_6_3		+
chr17	5238030	5238065	9875_5_3		-
chrX	85166255	85166306	24025_6_10		-
chr6	128607686	128607714	19841_5_4		-
chr2	69128168	69128188	12706_6_2		+
chr11	108109712	108109759	3790_6_8		+
chr1	120257245	120257280	1736_7_1		-
chr12	124149726	124149757	5218_5_5		+
chr1	77440563	77440585	1590_4_4		-
chr10	101436415	101436435	2638_5_3		+
chr12	119448630	119448650	5769_3_3		-
chr5	58622983	58623003	18319_9_210		-
chr3	23258043	23258101	15561_7_7		+
chr18	31856155	31856191	10872_6_7		-
chr3	65977185	65977205	16374_6_48		-
chr10	50389876	50389896	2937_6_9		-
chr5	171348865	171348885	18609_6_11		-
chr4	169545612	169545632	17611_4_1		-
chr9	138105260	138105298	23274_7_13		-
chr2	105045398	105045434	12837_4_3		+
chr21	45431434	45431454	14730_10_35		+
chr16	88505273	88505293	8697_6_7		+
chr18	31980840	31980860	10690_5_1		+
chr9	123147059	123147081	23161_8_4		-
chr15	47305872	47305913	7201_6_4		+
chr1	154004242	154004270	1871_4_1		-
chr7	68725068	68725088	20541_7_10		+
chr12	78702453	78702481	5628_5_2		-
chr21	39516893	39516913	14834_6_2		-
chr14	101704098	101704118	6605_6_4		+
chr2	159835218	159835249	13736_4_4		-
chr2	69196765	69196785	12706_6_13		+
chr5	142292966	142293001	18033_5_16		+
chr20	580444	580480	14322_4_2		-
chr3	43589048	43589068	16232_5_9		-
chr11	111004155	111004191	3801_8_10		+
chr12	41059421	41059441	4834_6_9		+
chr20	43949382	43949402	14522_4_1		-
chr14	75369368	75369388	6459_6_8		+
chr21	39641324	39641357	14835_5_1		-
chr13	97707678	97707712	5975_6_16		+
chr5	43080707	43080733	17754_5_1		+
chr10	104637382	104637405	2670_3_1		+
chr5	61756756	61756790	17789_5_3		+
chr15	79438869	79438889	8017_3_1		-
chr12	63353019	63353039	4996_6_2		+
chr7	47521385	47521405	21077_6_8		-
chr1	179219053	179219076	2031_5_6		-
chr12	20498495	20498561	4790_11_64		+
chr7	32567430	32567470	20437_6_9		+
chr2	191456794	191456823	13080_6_6		+
chr16	24656793	24656815	8372_8_3		+
chr11	122560841	122560861	4617_6_13		-
chr10	69497397	69497423	2966_8_48		-
chr2	61434849	61434884	13456_6_16		-
chr10	52009703	52009725	2943_6_23		-
chr17	72651885	72651915	9747_5_1		+
chr21	43139469	43139504	14856_8_7		-
chr1	162905699	162905719	847_7_26		+
chr12	21526374	21526423	5377_5_3		-
chr9	134992106	134992135	23246_4_7		-
chr3	48104291	48104311	16260_7_28		-
chr2	101090763	101090783	13599_7_5		-
chr2	230228392	230228413	13939_5_3		-
chr5	177567197	177567218	18168_5_2		+
chr4	147570482	147570518	17573_5_5		-
chr11	27346849	27346869	4097_8_1		-
chr1	23522016	23522036	1332_6_6		-
chr5	179923277	179923297	18182_5_9		+
chr5	58485802	58485843	18319_9_142		-
chr13	27718749	27718774	5859_6_15		+
chr12	48865486	48865523	5478_4_5		-
chr21	34394975	34394995	14664_8_11		+
chr1	153567339	153567359	758_4_3		+
chr15	51645869	51645889	7859_4_3		-
chr14	59807341	59807386	6386_5_5		+
chr19	6668054	6668074	11822_6_5		-
chr12	91061113	91061137	5650_5_4		-
chrX	96003530	96003563	23594_4_1		+
chr17	17798244	17798281	9975_6_4		-
chr17	43329543	43329567	9576_4_1		+
chr1	93889205	93889238	1636_6_11		-
chr17	74272708	74272728	10473_9_16		-
chr6	4745504	4745532	18716_9_24		+
chr15	99586007	99586027	8129_6_17		-
chr5	52121749	52121775	17762_6_1		+
chr10	49735756	49735796	2418_3_1		+
chr3	184946916	184946936	16043_6_8		+
chr18	41947666	41947686	10702_4_3		+
chr9	114203961	114203984	22580_6_2		+
chr11	9801490	9801512	4048_7_1		-
chr17	23424714	23424734	9355_7_11		+
chr10	75928190	75928219	2491_7_42		+
chr20	51164596	51164616	14241_10_69		+
chr2	204072936	204072956	13858_5_12		-
chr9	70109646	70109666	22446_3_1		+
chr8	41949346	41949366	22001_6_3		-
chr2	108946023	108946059	13617_3_1		-
chr15	97567997	97568026	8118_6_4		-
chr15	97071116	97071148	7530_11_18		+
chr18	17143722	17143746	10656_7_36		+
chr2	63996265	63996285	13466_4_6		-
chr9	73504914	73504944	22968_6_1		-
chr13	34435436	34435461	5875_4_1		+
chr16	87298154	87298175	9138_5_2		-
chr17	50509145	50509176	9615_5_3		+
chr1	29449080	29449106	253_5_8		+
chr17	25280367	25280387	10061_6_32		-
chr10	62219945	62219973	2438_7_6		+
chr17	57922549	57922580	9661_5_2		+
chr9	130813383	130813403	23224_6_2		-
chr7	150814650	150814675	21459_7_2		-
chr2	111121268	111121288	13628_6_2		-
chr17	40732126	40732161	10264_5_2		-
chr12	68160047	68160083	5017_6_4		+
chr19	40231183	40231213	11306_4_1		+
chr1	239862605	239862627	2244_6_6		-
chr2	112698850	112698881	13632_6_1		-
chr18	55157642	55157662	10926_7_3		-
chr20	33762598	33762618	14468_7_3		-
chr12	19520287	19520307	4789_5_3		+
chr7	40668116	40668136	20464_4_7		+
chr21	9975926	9975946	14746_4_1		-
chr7	11683462	11683497	20954_3_3		-
chr6	91351002	91351036	19761_5_4		-
chr15	57398309	57398342	7876_9_39		-
chr15	57724267	57724287	7877_5_1		-
chr15	49775488	49775513	7209_3_1		+
chr1	10271947	10271983	90_5_12		+
chr15	99819450	99819479	8132_6_21		-
chr6	151027500	151027520	19283_5_4		+
chr11	113247678	113247701	4567_5_1		-
chr10	16697481	16697501	2837_5_1		-
chr12	130888901	130888927	5234_5_1		+
chr17	31193663	31193689	9418_6_6		+
chr12	48894972	48894992	5478_4_8		-
chr21	29439911	29439935	14636_6_2		+
chr3	108820546	108820577	15806_7_18		+
chr2	173013988	173014008	13027_4_1		+
chr11	116459584	116459604	4578_7_46		-
chr13	95224961	95224982	5969_5_10		+
chr17	44296002	44296022	9583_4_4		+
chr5	96261553	96261573	17889_3_1		+
chr12	102918689	102918709	5692_4_1		-
chr4	55964825	55964848	16883_7_6		+
chr14	51810645	51810665	6354_3_1		+
chr18	7587453	7587475	10621_6_15		+
chr12	110985600	110985620	5734_5_8		-
chr1	93367202	93367222	516_7_7		+
chr1	154452955	154453003	771_6_2		+
chr20	13469828	13469848	14378_6_8		-
chr14	67680164	67680184	6416_8_35		+
chr10	89663142	89663215	2576_9_13		+
chr1	184637717	184637753	933_5_3		+
chr19	35181070	35181091	11274_7_18		+
chr5	166961677	166961712	18111_4_3		+
chr11	129645865	129645889	4657_6_5		-
chr8	116648254	116648274	22166_6_24		-
chr1	76027771	76027802	468_6_2		+
chr11	7302603	7302623	3316_3_6		+
chr17	42768449	42768469	9569_5_2		+
chr15	57520784	57520804	7231_6_6		+
chr17	16914878	16914910	9289_7_3		+
chrX	104656415	104656445	23630_4_2		+
chr14	52628590	52628610	6787_4_3		-
chr1	52014306	52014326	392_6_20		+
chr16	30501058	30501078	8933_4_3		-
chr5	112106644	112106711	17908_5_2		+
chr7	117199535	117199555	21328_4_3		-
chr11	93840311	93840363	4503_7_10		-
chr14	22610087	22610139	6693_6_7		-
chr16	14638540	14638560	8315_4_2		+
chr3	55484732	55484755	16347_6_2		-
chr7	99626612	99626634	20653_3_1		+
chr11	31347632	31347652	4105_3_7		-
chr2	86170373	86170393	13544_4_1		-
chr7	133628481	133628507	21377_4_1		-
chrX	79881370	79881390	24019_5_8		-
chr8	38245190	38245218	21990_4_2		-
chr8	66818187	66818207	22047_5_1		-
chr10	69486203	69486239	2966_8_43		-
chr2	233956975	233956998	13241_6_4		+
chr10	89674310	89674344	2576_9_22		+
chr3	198389290	198389310	16715_7_10		-
chr5	37673976	37673996	17743_8_15		+
chr3	47304963	47304998	15654_5_2		+
chr17	71839694	71839730	10455_4_3		-
chr8	98745882	98745915	21737_6_5		+
chr6	157646819	157646839	19929_4_2		-
chr8	8922825	8922848	21507_7_13		+
chr10	75283388	75283409	3007_6_3		-
chr4	152024885	152024905	17578_5_20		-
chr3	126214902	126214922	16483_5_1		-
chr14	69434221	69434241	6423_12_14		+
chr8	144738569	144738589	22252_6_3		-
chr22	34127233	34127262	15044_5_1		+
chr2	226118993	226119026	13202_7_20		+
chr4	167168960	167168980	17153_7_15		+
chr18	40750912	40750932	10697_5_8		+
chrX	152797244	152797264	24199_7_5		-
chr1	32412059	32412079	264_6_5		+
chr6	36307369	36307389	18991_4_4		+
chr5	32319563	32319583	18255_6_3		-
chr1	10548706	10548727	93_6_4		+
chr11	28126744	28126764	3379_6_6		+
chr13	30763630	30763650	5867_5_1		+
chr9	74052205	74052245	22458_10_49		+
chr11	124153643	124153710	4635_7_5		-
chr17	52812194	52812219	9625_7_20		+
chr12	45044007	45044027	5436_7_6		-
chr22	15650536	15650556	15169_4_2		-
chr15	61285941	61285961	7324_5_1		+
chr18	49106833	49106856	10717_4_6		+
chr15	63100597	63100617	7913_5_2		-
chr20	62014881	62014945	14308_7_2		+
chr9	93678874	93678904	23030_7_23		-
chr19	3573778	3573798	11773_4_1		-
chr5	140992358	140992378	18521_4_3		-
chr3	49546026	49546061	15672_7_5		+
chr16	19362164	19362184	8335_4_1		+
chr3	45451995	45452015	15638_5_2		+
chr6	4738217	4738271	18716_9_14		+
chr9	127249777	127249797	23191_6_1		-
chr9	4983611	4983647	22309_5_2		+
chr12	78812231	78812255	5628_5_11		-
chr6	32192041	32192061	19510_5_11		-
chr8	96130496	96130519	21732_5_7		+
chr9	113371336	113371372	23117_6_2		-
chr13	95276790	95276810	6178_6_1		-
chr1	149204800	149204820	1785_6_2		-
chr22	15489789	15489818	14905_4_1		+
chr20	43713581	43713601	14517_4_2		-
chr8	26209895	26209930	21577_6_106		+
chr14	66914229	66914254	6412_5_3		+
chr2	53839787	53839807	13439_5_18		-
chr14	78049407	78049441	6473_5_3		+
chr1	179219157	179219177	2031_5_7		-
chr8	49033726	49033746	22009_7_27		-
chr1	52007119	52007139	392_6_19		+
chr1	120335612	120335633	1736_7_14		-
chr20	51143605	51143649	14241_10_61		+
chr15	63860787	63860826	7924_6_8		-
chr2	219145770	219145790	13167_6_4		+
chr2	10238190	10238226	12533_7_8		+
chr9	15428619	15428643	22323_4_1		+
chr1	160365612	160365632	837_6_17		+
chr7	140269878	140269901	21405_6_8		-
chr17	71060776	71060800	9725_4_3		+
chrX	117436640	117436673	23660_8_23		+
chr5	148863091	148863156	18545_6_1		-
chr6	126286351	126286371	19216_6_8		+
chr10	15242312	15242332	2832_4_2		-
chr15	48516558	48516578	7206_5_2		+
chr11	12844850	12844871	3340_10_71		+
chr2	149185685	149185710	12974_5_12		+
chr6	155626663	155626683	19927_5_1		-
chr9	5686974	5686994	22313_6_2		+
chr15	88815658	88815678	7487_7_18		+
chr1	92596685	92596705	514_5_9		+
chr7	23366115	23366148	20982_8_8		-
chr11	2665741	2665763	3261_6_16		+
chr11	85378999	85379019	4486_7_9		-
chr2	68817468	68817502	12704_3_1		+
chr14	101409685	101409712	6603_6_6		+
chrX	122924075	122924100	23681_5_1		+
chr13	44973066	44973089	5903_4_2		+
chr12	55400703	55400756	5561_7_5		-
chr21	16773460	16773480	14620_6_40		+
chr18	58590363	58590383	10739_6_7		+
chr6	29707938	29707958	19458_5_12		-
chr21	41478219	41478239	14692_13_12		+
chr3	189450557	189450577	16077_6_18		+
chr12	62737585	62737621	4992_7_31		+
chr12	8985549	8985623	5315_5_2		-
chr2	42431322	42431342	13413_4_1		-
chr20	48139578	48139598	14543_6_1		-
chr9	4797976	4797997	22308_4_2		+
chr5	137666748	137666768	18494_4_5		-
chr7	73535082	73535102	20556_6_9		+
chr19	60590642	60590662	11642_4_1		+
chr19	9403565	9403585	11855_5_2		-
chr3	13420764	13420784	16156_7_12		-
chr7	80289492	80289517	21181_6_8		-
chrX	48449222	48449242	23469_4_1		+
chr16	69029608	69029645	9063_5_4		-
chr1	245221697	245221720	2257_6_9		-
chr6	44226546	44226570	19048_4_2		+
chr5	14272492	14272522	17706_9_49		+
chr15	97139156	97139193	7530_11_100		+
chr7	33558601	33558625	20440_5_8		+
chr11	63270220	63270240	3566_7_12		+
chr5	873314	873334	18207_5_4		-
chr7	110651216	110651236	21312_9_28		-
chr14	36848516	36848556	6329_5_5		+
chr19	35135484	35135508	11274_7_5		+
chr15	52550243	52550265	7215_4_7		+
chr20	51327522	51327565	14241_10_92		+
chr17	2129209	2129235	9824_6_8		-
chr17	37992280	37992300	10218_4_2		-
chrX	21639632	21639652	23863_3_1		-
chr9	107275620	107275656	22563_4_5		+
chr20	39173974	39173994	14182_6_18		+
chr1	154249903	154249964	1875_6_2		-
chr1	206017555	206017579	1016_12_13		+
chr12	75467724	75467744	5623_5_12		-
chr21	36520441	36520461	14673_4_2		+
chr1	112003286	112003306	586_5_6		+
chr9	134133794	134133824	23241_6_1		-
chr12	12463148	12463168	4767_7_13		+
chr5	147639869	147639901	18046_16_15		+
chr5	53574103	53574123	18305_6_28		-
chr17	22927603	22927634	9352_5_3		+
chr21	36648822	36648842	14674_5_2		+
chr6	154614674	154614705	19924_3_1		-
chr14	55144648	55144668	6366_7_10		+
chr7	97666708	97666735	20629_6_8		+
chr17	38020688	38020708	9512_4_1		+
chr5	96110528	96110548	17888_5_8		+
chr9	33306926	33306947	22350_5_8		+
chr5	134176976	134177012	17967_5_6		+
chr10	128605693	128605713	2756_5_3		+
chr19	13737432	13737468	11155_5_2		+
chr2	159690803	159690824	12989_6_8		+
chr2	62099340	62099362	12683_4_2		+
chr1	33039347	33039378	1408_6_9		-
chr17	37776745	37776800	10214_6_4		-
chr3	9453019	9453076	15507_8_13		+
chr17	52865065	52865085	9625_7_28		+
chr14	99022886	99022918	6534_5_1		+
chr21	15319123	15319143	14755_6_9		-
chr1	206428241	206428276	2134_4_3		-
chr1	244388003	244388023	2254_7_42		-
chr4	90904219	90904239	17449_7_2		-
chr6	136882205	136882225	19871_8_28		-
chr18	179151	179171	10600_6_3		+
chr1	28240974	28240995	1379_5_7		-
chr7	151625371	151625412	21461_6_11		-
chr10	51793777	51793797	2943_6_8		-
chr4	90948964	90949029	17449_7_17		-
chr11	116581111	116581134	4580_5_1		-
chr9	16684745	16684767	22808_4_9		-
chr3	57279378	57279398	16353_2_1		-
chr7	43425234	43425254	20467_5_8		+
chr14	33476285	33476305	6739_3_1		-
chr7	122254333	122254358	21334_3_3		-
chr3	31971660	31971683	16198_8_75		-
chr4	929388	929408	16737_3_1		+
chr5	132741282	132741302	18469_9_3		-
chr8	39071400	39071421	21617_7_9		+
chr7	130770998	130771018	20784_9_40		+
chr17	35506942	35506962	10145_3_1		-
chr12	70334500	70334558	5614_6_8		-
chr15	28741797	28741817	7077_6_7		+
chr4	12989469	12989489	17259_6_1		-
chr5	147632323	147632389	18046_16_6		+
chrX	55047738	55047774	23510_6_1		+
chr3	65928356	65928376	16374_6_33		-
chr22	18427135	18427155	14930_5_5		+
chr7	99785172	99785192	20656_6_5		+
chr12	130114435	130114455	5230_6_14		+
chr4	95751298	95751323	16997_5_12		+
chr12	106626367	106626412	5116_5_4		+
chr8	15658182	15658202	21533_5_16		+
chrX	131166156	131166179	24131_4_1		-
chr1	39368032	39368072	311_6_5		+
chr17	62006531	62006551	9680_6_65		+
chr5	154124967	154125012	18084_6_4		+
chr16	652533	652565	8206_7_2		+
chr7	55408101	55408121	20503_3_1		+
chrX	122842415	122842440	23680_5_1		+
chr16	57310109	57310129	9014_4_1		-
chr10	89662959	89662990	2576_9_12		+
chr5	76583332	76583367	17846_6_14		+
chr3	122714751	122714782	16463_5_9		-
chr18	13680899	13680925	10833_4_3		-
chr5	433080	433100	17676_9_36		+
chr12	20427891	20427914	4790_11_7		+
chr9	122636608	122636635	23156_7_4		-
chr4	106561387	106561419	17484_5_5		-
chr19	15500378	15500398	11178_3_1		+
chr15	61900112	61900134	7904_5_22		-
chrX	133604505	133604525	24141_3_1		-
chr11	111606065	111606087	3810_5_2		+
chr6	146729132	146729169	19265_3_4		+
chr7	6707648	6707675	20948_6_1		-
chr3	192533537	192533557	16084_4_1		+
chr4	108143951	108143996	17487_4_2		-
chr8	100157317	100157337	21744_5_4		+
chr10	1768156	1768180	2790_4_1		-
chr20	43057890	43057915	14201_6_2		+
chr7	5391096	5391116	20938_6_13		-
chr9	34253972	34253992	22859_5_1		-
chr22	40934914	40934934	15417_5_5		-
chr2	181583501	181583521	13055_6_3		+
chr11	35173652	35173686	3400_6_10		+
chr7	6750968	6750988	20361_4_2		+
chr14	66078557	66078577	6409_6_8		+
chr20	5483631	5483651	14366_5_2		-
chr10	50725517	50725540	2939_4_10		-
chr3	50048904	50048926	15677_5_19		+
chr13	21023455	21023475	6036_4_2		-
chr11	72768651	72768671	3697_6_3		+
chr1	160430524	160430560	837_6_39		+
chr17	10307688	10307728	9937_3_1		-
chrX	64168797	64168829	23973_3_2		-
chr9	21500951	21501015	22828_7_5		-
chr9	130523504	130523524	23219_4_1		-
chr11	76271540	76271560	3720_5_2		+
chr16	18724039	18724067	8859_4_1		-
chr11	27412371	27412410	4097_8_15		-
chr8	96042187	96042207	21732_5_5		+
chr7	92287443	92287506	21206_10_79		-
chr1	61384878	61384939	427_7_20		+
chr8	19576180	19576200	21927_7_22		-
chr16	21428355	21428390	8875_4_4		-
chr4	129218630	129218652	17071_5_1		+
chr2	30868526	30868596	13383_3_1		-
chr6	4726876	4726901	18716_9_4		+
chr3	137905122	137905142	16533_6_22		-
chr13	112884669	112884689	6212_11_4		-
chr11	46814210	46814258	4212_6_9		-
chr11	77145725	77145745	4467_6_6		-
chr11	116705988	116706014	3832_5_3		+
chr2	236685918	236685938	13248_6_23		+
chr11	47041866	47041887	3436_10_43		+
chr10	35383848	35383868	2884_4_1		-
chr3	9415624	9415659	15507_8_3		+
chr9	36045889	36045909	22384_5_1		+
chr10	93016842	93016862	2594_5_3		+
chr10	90747925	90747945	2584_4_2		+
chr1	224815469	224815507	1079_3_1		+
chr3	13333842	13333862	16156_7_1		-
chr15	57332470	57332490	7876_9_25		-
chr7	107336910	107336930	20712_6_3		+
chr11	104513871	104513891	4534_3_1		-
chr11	6475777	6475801	3304_6_1		+
chr15	97192229	97192267	7530_11_130		+
chr13	96906560	96906596	5973_5_2		+
chr10	103596215	103596235	3119_5_1		-
chr18	44572244	44572264	10707_6_6		+
chr4	75250855	75250875	16937_4_3		+
chr7	80241582	80241605	21181_6_3		-
chr1	178898828	178898851	910_5_2		+
chr14	67463863	67463887	6416_8_3		+
chr22	16579739	16579759	14914_5_6		+
chr5	1079083	1079133	17681_7_3		+
chr15	89101869	89101933	7490_6_12		+
chr8	17831148	17831181	21539_6_2		+
chr6	12129791	12129815	18741_7_3		+
chr18	9790602	9790638	10628_6_6		+
chr4	1851178	1851198	16748_6_6		+
chr19	20383158	20383189	12025_4_1		-
chr12	95246707	95246727	5666_6_7		-
chr6	45326269	45326289	19658_5_4		-
chr11	84915054	84915074	4482_4_6		-
chr16	71541543	71541579	9078_8_20		-
chr12	131828639	131828671	5819_6_10		-
chr15	49593015	49593035	7849_6_7		-
chr5	93376520	93376541	18396_5_25		-
chr19	54389303	54389329	11534_5_5		+
chr5	31353792	31353829	17725_3_2		+
chr3	98355766	98355801	15767_4_4		+
chr12	105350846	105350866	5111_5_2		+
chrX	49018625	49018645	23479_6_2		+
chr9	131922622	131922645	22688_6_11		+
chr1	12598168	12598193	1261_5_7		-
chr6	149906164	149906184	19906_4_11		-
chrX	99472894	99472914	24030_3_1		-
chr16	82582435	82582465	8652_3_2		+
chr15	62705729	62705761	7331_6_16		+
chr8	27670186	27670206	21960_6_1		-
chr6	28323565	28323617	19442_3_1		-
chr11	12664753	12664773	3340_10_8		+
chr5	36195563	36195583	17740_7_4		+
chrX	117113116	117113136	24091_9_56		-
chr2	131426182	131426203	12945_6_2		+
chr6	4740960	4740998	18716_9_16		+
chr6	21210411	21210441	18760_5_48		+
chr5	150077712	150077732	18555_5_1		-
chr5	132909398	132909434	18469_9_78		-
chr9	139380435	139380455	23310_4_1		-
chr2	227922837	227922857	13206_6_8		+
chr8	54974345	54974372	21647_5_3		+
chr16	81452702	81452722	8648_6_16		+
chr22	40894147	40894167	15417_5_1		-
chr1	44193129	44193149	351_4_2		+
chr8	119453405	119453432	22170_4_14		-
chr11	63176673	63176705	4332_5_3		-
chr14	69539405	69539441	6423_12_61		+
chr1	160150795	160150818	836_6_8		+
chr9	94224925	94224957	22510_6_8		+
chr5	138987242	138987272	17990_6_11		+
chr11	47049014	47049039	3436_10_46		+
chr6	146263222	146263242	19901_5_7		-
chr9	87773782	87773804	22485_6_4		+
chr5	132435389	132435424	17960_4_1		+
chrX	74223934	74223954	24006_4_3		-
chr17	73688526	73688549	10467_5_4		-
chr1	74984169	74984189	465_5_1		+
chr2	127999631	127999651	13661_5_7		-
chr2	128359065	128359093	13666_5_1		-
chr3	197959895	197959915	16102_6_2		+
chr16	1579521	1579541	8741_4_8		-
chr12	117255758	117255794	5756_6_6		-
chr9	126819123	126819143	23188_6_1		-
chrX	10527733	10527753	23830_4_3		-
chr14	70580294	70580319	6426_6_16		+
chr7	127099091	127099111	20748_8_5		+
chr4	52211	52231	16730_4_3		+
chr12	9716672	9716708	4755_5_2		+
chr7	131773039	131773061	21374_3_3		-
chr20	56277875	56277902	14564_6_7		-
chr12	1706239	1706259	4678_5_7		+
chr12	60950975	60950995	4987_6_3		+
chr7	150703688	150703708	20889_5_2		+
chr15	88927648	88927669	7488_10_19		+
chrX	64867496	64867516	23525_8_8		+
chr8	94029726	94029746	22118_4_3		-
chr8	116659303	116659323	22166_6_26		-
chr17	20879486	20879506	10013_6_4		-
chr1	78193926	78193946	1593_6_3		-
chr12	1676753	1676824	4678_5_5		+
chr5	145579479	145579527	18037_6_6		+
chr1	200965276	200965296	2086_5_4		-
chr3	180600365	180600385	16637_5_2		-
chr8	116613221	116613257	22166_6_15		-
chr8	124183519	124183546	21783_5_9		+
chr12	48442712	48442749	4863_7_2		+
chr12	109207598	109207629	5132_6_1		+
chr11	46922961	46923011	3436_10_2		+
chr1	244253176	244253200	2254_7_7		-
chr2	138443313	138443334	12966_6_3		+
chr6	2038135	2038155	19336_7_20		-
chr12	49445378	49445398	4875_5_1		+
chr2	17796378	17796421	13327_5_8		-
chr6	15482693	15482729	18748_7_16		+
chr12	7150042	7150070	5299_7_4		-
chr15	23138551	23138571	7690_6_1		-
chr7	110809172	110809193	21312_9_115		-
chr3	121029312	121029336	16456_7_1		-
chr7	4704418	4704438	20345_6_3		+
chr4	88234331	88234367	16975_7_14		+
chr19	44278689	44278721	11376_4_2		+
chr10	64670375	64670406	2962_7_9		-
chr10	94321975	94322020	3062_5_14		-
chr3	16926578	16926602	15554_7_13		+
chr1	87172139	87172160	498_7_5		+
chr4	38371225	38371251	16839_5_4		+
chr5	14360822	14360854	17706_9_55		+
chr1	202768801	202768848	989_4_2		+
chr4	40631557	40631577	17306_5_3		-
chr11	129676144	129676182	4657_6_12		-
chr15	52323412	52323434	7215_4_2		+
chr7	92184566	92184591	21206_10_43		-
chr21	43970243	43970263	14709_5_3		+
chr8	17080284	17080320	21535_4_2		+
chr5	108152214	108152234	17899_6_5		+
chr4	147540336	147540356	17573_5_3		-
chr3	187781584	187781604	16065_6_2		+
chr1	15843169	15843189	139_5_2		+
chr4	78873296	78873325	17409_5_1		-
chr5	140175860	140175886	18005_3_1		+
chr18	698734	698754	10778_7_7		-
chr3	121634595	121634615	16459_6_2		-
chr3	49525442	49525462	15672_7_3		+
chr3	129929240	129929260	15886_7_2		+
chr12	61015540	61015565	4987_6_10		+
chr1	56952272	56952292	420_5_8		+
chr8	49112704	49112725	21642_5_3		+
chr11	19733695	19733741	3365_6_22		+
chr7	101687338	101687358	20682_9_95		+
chr5	171361522	171361583	18609_6_16		-
chr11	36478293	36478314	4123_3_1		-
chr11	124150513	124150561	4635_7_2		-
chr1	16397474	16397502	1284_3_1		-
chr16	57161540	57161566	9012_6_4		-
chr16	88082951	88082971	9146_8_59		-
chr4	53969287	53969323	16880_4_2		+
chr13	27697800	27697826	5859_6_8		+
chr11	12921453	12921473	3340_10_87		+
chr12	11708183	11708203	4766_5_2		+
chr10	73414587	73414607	2475_5_4		+
chr4	171240580	171240616	17619_4_2		-
chr9	126903831	126903851	23188_6_5		-
chr9	100910030	100910098	22543_8_3		+
chr18	53304084	53304104	10725_6_4		+
chr3	127734463	127734485	15873_4_1		+
chr18	27730068	27730104	10862_4_3		-
chr5	127759100	127759158	18452_5_8		-
chr19	12504987	12505011	11904_4_6		-
chr8	26227857	26227889	21577_6_112		+
chr3	143093596	143093631	15950_15_12		+
chr5	6780344	6780364	17694_10_18		+
chr17	4312092	4312128	9189_3_1		+
chr16	71633901	71633967	9078_8_32		-
chr18	2711197	2711217	10606_7_20		+
chr9	76795629	76795649	22975_6_2		-
chr6	136220115	136220143	19243_7_7		+
chr15	65185899	65185926	7346_7_8		+
chr20	4079043	4079118	14036_5_2		+
chr14	69432194	69432214	6423_12_12		+
chrX	9614053	9614089	23351_6_28		+
chr1	244255508	244255531	2254_7_12		-
chr1	152157167	152157187	1836_7_21		-
chr3	53304170	53304206	16340_4_2		-
chr9	21998002	21998022	22830_4_1		-
chr10	7372098	7372118	2808_7_13		-
chr7	65341488	65341508	20535_5_4		+
chr5	58487990	58488018	18319_9_149		-
chr13	24359113	24359133	6043_6_2		-
chr9	20832573	20832599	22332_5_9		+
chr2	54636126	54636153	12668_5_6		+
chr4	77857648	77857684	16947_5_10		+
chr9	94238447	94238478	22510_6_15		+
chr19	46458936	46458965	11409_6_6		+
chr11	66309900	66309926	3638_6_11		+
chr7	110786063	110786091	21312_9_108		-
chr1	114248048	114248068	1707_5_1		-
chr6	109795053	109795082	19791_5_1		-
chr16	30039257	30039277	8921_4_16		-
chr5	14259568	14259614	17706_9_42		+
chr14	59805639	59805674	6386_5_4		+
chr15	31249632	31249674	7756_4_1		-
chr7	1546502	1546522	20331_7_3		+
chr1	35832824	35832845	293_3_1		+
chr16	3452383	3452419	8281_5_2		+
chr6	55349239	55349269	19088_3_2		+
chr2	45618762	45618798	13426_5_7		-
chr7	3371132	3371152	20344_6_14		+
chr18	2659569	2659617	10606_7_3		+
chr7	72891859	72891879	21149_4_2		-
chr3	126527711	126527732	16484_6_15		-
chr7	156866616	156866636	20910_6_2		+
chr15	76620424	76620450	7419_6_1		+
chr15	30714190	30714231	7103_5_3		+
chr1	225492933	225492953	2196_5_6		-
chr6	136383813	136383848	19243_7_62		+
chr4	3168467	3168487	16758_5_2		+
chr17	2453118	2453148	9177_7_2		+
chr7	3392654	3392674	20344_6_17		+
chrX	23922302	23922322	23866_5_2		-
chrX	54220928	54220964	23952_5_7		-
chr1	243227231	243227269	1145_5_2		+
chr8	99812645	99812665	22136_5_28		-
chr9	74056997	74057018	22458_10_53		+
chr10	59949078	59949098	2436_7_3		+
chr4	74191505	74191558	17381_9_3		-
chr10	12720961	12720996	2323_6_15		+
chr15	39092523	39092558	7789_5_5		-
chr16	24894200	24894242	8900_6_16		-
chr11	13291602	13291622	3342_6_6		+
chr20	49663395	49663417	14549_5_6		-
chr1	201938389	201938409	983_5_2		+
chr9	94432418	94432438	23038_7_5		-
chr2	85054370	85054404	12758_6_1		+
chr20	39104407	39104427	14182_6_2		+
chr1	233654921	233654951	1124_5_5		+
chr1	160334003	160334038	837_6_13		+
chr7	101360464	101360484	20682_9_68		+
chr15	48760306	48760326	7844_5_16		-
chr22	19263478	19263498	14939_7_13		+
chr17	20120503	20120523	9319_6_14		+
chr12	54450079	54450100	5543_6_2		-
chr1	177053164	177053184	898_5_5		+
chr1	90101867	90101887	505_7_6		+
chr9	122579086	122579108	23155_6_5		-
chr17	56197103	56197123	9652_5_2		+
chr18	59790603	59790639	10746_3_2		+
chr11	84871761	84871781	4482_4_4		-
chr15	65182387	65182419	7346_7_5		+
chr16	86072919	86072946	9128_6_20		-
chr20	39479695	39479717	14491_6_1		-
chr19	59661525	59661545	11625_9_1		+
chr2	20358346	20358382	13335_6_14		-
chr2	71624721	71624758	12721_3_2		+
chr1	225409350	225409373	2196_5_5		-
chr13	35782512	35782548	6083_4_1		-
chr11	11929312	11929332	3336_7_23		+
chr1	54579839	54579859	1537_6_4		-
chr11	47196063	47196127	3437_8_2		+
chr17	64040221	64040250	9691_6_5		+
chr11	12921211	12921234	3340_10_86		+
chr5	77072565	77072586	18362_7_6		-
chr19	48657287	48657307	12215_6_3		-
chr6	25391049	25391069	18770_8_1		+
chr16	65396180	65396203	9022_4_1		-
chr12	61048194	61048214	4987_6_16		+
chr1	112747039	112747059	591_6_1		+
chr6	35447304	35447324	18982_5_7		+
chr17	71691486	71691508	10453_4_1		-
chr3	75899770	75899802	16392_9_14		-
chr21	39555856	39555883	14834_6_8		-
chr2	175236381	175236402	13780_7_3		-
chr14	103000226	103000249	6615_7_8		+
chr4	39147958	39147978	16844_3_1		+
chr9	73727289	73727309	22457_6_2		+
chr1	25560223	25560243	205_5_1		+
chr1	89034043	89034063	500_7_13		+
chr16	23490977	23491000	8365_6_3		+
chr1	92589778	92589798	514_5_8		+
chr12	108381296	108381327	5714_5_2		-
chr2	63045132	63045152	12685_6_6		+
chr6	151369976	151369996	19284_6_19		+
chr12	20592119	20592139	4790_11_100		+
chr11	12691075	12691102	3340_10_33		+
chr12	109418228	109418248	5724_5_2		-
chr11	86498123	86498150	3743_6_6		+
chr1	243219300	243219320	1145_5_1		+
chr9	91255000	91255020	23024_5_1		-
chr5	36173921	36173941	18267_6_4		-
chr14	66065699	66065722	6409_6_2		+
chr5	36920041	36920065	17742_7_3		+
chr5	115197815	115197840	18437_4_3		-
chr8	41588433	41588460	21626_4_1		+
chr12	55022909	55022929	5553_5_1		-
chr1	50658901	50658922	1512_4_1		-
chr7	72002249	72002285	20544_7_1		+
chr12	49200936	49200970	4874_7_10		+
chr7	138700073	138700109	20806_6_1		+
chr2	55496258	55496278	13445_4_7		-
chr3	143274100	143274120	16548_6_6		-
chr1	89209415	89209435	1617_4_2		-
chr10	93561449	93561469	2596_5_3		+
chr12	50116564	50116598	4881_4_1		+
chr2	223156473	223156493	13923_5_2		-
chr1	28421874	28421894	1381_4_1		-
chr8	25171315	25171341	21577_6_51		+
chr12	6563188	6563208	5287_6_1		-
chr10	129623691	129623711	2759_6_2		+
chr22	49148794	49148819	15144_5_11		+
chr13	72257997	72258027	5944_6_1		+
chr17	3857152	3857172	9846_5_1		-
chr20	25129538	25129570	14097_5_1		+
chr15	47222568	47222588	7837_5_3		-
chr1	211461300	211461320	1039_6_12		+
chr11	57199029	57199062	3489_6_3		+
chr2	208190232	208190256	13868_6_1		-
chr9	118411118	118411147	23151_4_11		-
chr10	6250395	6250415	2308_5_5		+
chr2	219151244	219151269	13167_6_5		+
chr13	38448711	38448742	6090_3_1		-
chr1	93837444	93837464	1636_6_3		-
chr5	138931955	138931989	17990_6_5		+
chr1	158756018	158756041	1933_3_2		-
chr13	59215457	59215477	6146_7_4		-
chr15	74461860	74461893	7995_5_1		-
chr2	11384605	11384626	13318_7_21		-
chr2	86252319	86252348	13545_5_5		-
chr11	77330955	77330975	4468_5_5		-
chr1	44146439	44146459	349_5_10		+
chr17	78467174	78467234	9803_6_3		+
chr20	25511944	25511978	14425_5_7		-
chr1	59965041	59965068	424_4_3		+
chr17	20019419	20019443	9319_6_3		+
chr15	87608905	87608936	7476_8_14		+
chr18	31436469	31436489	10688_7_12		+
chr8	126286329	126286349	21794_6_9		+
chr11	66410793	66410813	4393_7_3		-
chr10	47819344	47819364	2410_7_6		+
chrX	16723635	16723655	23376_5_1		+
chr9	122254599	122254619	23153_7_10		-
chr11	116631760	116631780	3831_5_3		+
chr1	211103922	211103942	1037_5_4		+
chr3	126542603	126542623	16484_6_18		-
chr21	9993863	9993885	14746_4_2		-
chr9	85580951	85581013	23008_4_3		-
chr18	19928236	19928271	10665_5_8		+
chr6	13903128	13903149	19376_4_1		-
chr7	135296413	135296434	21384_6_4		-
chr1	117736426	117736452	615_5_3		+
chr8	82740057	82740078	22092_4_1		-
chr12	65974719	65974756	5004_5_1		+
chr21	35121137	35121157	14820_5_14		-
chr9	122665491	122665511	23157_4_1		-
chr11	122970835	122970855	3873_8_17		+
chr7	91711897	91711917	21202_6_4		-
chr10	84183562	84183582	2556_4_4		+
chr15	57414408	57414451	7876_9_50		-
chr22	27444894	27444914	15272_6_4		-
chr18	31455875	31455895	10688_7_15		+
chr17	46646806	46646826	10326_6_3		-
chr2	213031378	213031398	13882_4_12		-
chr6	31242036	31242070	19485_5_1		-
chr10	101084759	101084795	2635_3_1		+
chr7	27970847	27970876	21006_6_3		-
chr4	75247397	75247417	16937_4_2		+
chr3	31623998	31624024	15573_6_13		+
chr1	218396674	218396694	2162_5_1		-
chr6	3974920	3974944	18712_5_1		+
chr7	86635638	86635680	20598_6_7		+
chr3	31702784	31702831	16198_8_10		-
chr10	27533363	27533399	2861_3_3		-
chr9	21859909	21859945	22335_6_8		+
chr1	215831444	215831466	2157_5_11		-
chrX	15295223	15295246	23842_3_1		-
chr2	108827288	108827308	12852_6_5		+
chr11	33115190	33115214	4110_5_5		-
chr8	19525456	19525476	21927_7_10		-
chr11	74166163	74166183	3706_5_1		+
chr3	4671756	4671784	15496_7_39		+
chr1	149494194	149494219	689_6_1		+
chr18	42790373	42790414	10705_5_5		+
chr7	65325530	65325550	20535_5_3		+
chr20	43388053	43388087	14510_7_1		-
chr13	95771569	95771593	5970_5_16		+
chr1	52777310	52777368	1521_6_9		-
chr2	71502369	71502389	12720_7_21		+
chr4	99514416	99514436	17001_4_4		+
chr12	64819813	64819836	5599_5_2		-
chr1	11807020	11807043	105_5_1		+
chr2	24308702	24308738	13345_4_1		-
chr14	70484047	70484092	6426_6_6		+
chr1	145869509	145869531	651_6_3		+
chr11	66420721	66420741	4393_7_6		-
chr5	53580909	53580941	18305_6_29		-
chr6	136373074	136373094	19243_7_55		+
chr11	27399045	27399065	4097_8_8		-
chr7	6244546	6244568	20945_6_3		-
chr15	62427371	62427402	7908_5_11		-
chr5	122304900	122304923	17928_5_4		+
chr1	21739792	21739825	177_7_15		+
chr9	33282071	33282092	22350_5_1		+
chr22	17879862	17879885	14926_7_1		+
chr15	30221537	30221557	7083_4_3		+
chr7	112338156	112338176	21315_4_4		-
chr11	34271196	34271216	4115_6_7		-
chr6	37912563	37912584	19005_7_3		+
chr1	22098440	22098460	1327_6_6		-
chr4	38615154	38615190	16840_4_2		+
chr7	69067580	69067606	20541_7_63		+
chr7	110829063	110829083	21312_9_129		-
chr3	161069755	161069775	15994_4_44		+
chr5	58439485	58439554	18319_9_80		-
chr1	244524206	244524226	2254_7_96		-
chr17	7154711	7154731	9227_12_4		+
chr1	61379545	61379565	427_7_14		+
chr1	39106428	39106448	1448_4_2		-
chr5	115197903	115197923	18437_4_4		-
chr17	20154758	20154780	9319_6_15		+
chr12	104050845	104050865	5108_7_3		+
chr1	19417988	19418008	1305_4_2		-
chr3	38259886	38259906	15593_6_8		+
chr2	27757328	27757355	12596_4_2		+
chr17	7357381	7357449	9239_5_2		+
chr14	22511332	22511380	6689_5_1		-
chr6	30275039	30275059	19469_6_3		-
chr3	195864369	195864405	16691_4_1		-
chr8	98932924	98932960	21738_6_7		+
chr5	179090153	179090227	18178_8_6		+
chr16	79342956	79342991	9100_8_8		-
chr1	167619773	167619794	867_6_2		+
chr10	59779744	59779780	2434_5_3		+
chrX	24786348	24786374	23398_7_23		+
chr4	184284278	184284298	17174_5_2		+
chr18	14097186	14097221	10835_6_2		-
chr16	79376320	79376349	9100_8_21		-
chr9	122811630	122811650	23159_3_2		-
chr3	11373455	11373481	15528_5_6		+
chr13	98656972	98656992	5976_6_3		+
chr3	173270065	173270138	16018_7_14		+
chr13	106955343	106955371	6200_5_5		-
chr1	233340613	233340657	2229_4_2		-
chr5	89833803	89833823	17874_5_1		+
chr11	75902266	75902289	3718_6_10		+
chr9	126662574	126662596	23186_6_1		-
chr9	110841712	110841737	23105_7_9		-
chr9	72211324	72211344	22966_5_2		-
chr15	54806422	54806442	7871_5_6		-
chr9	87508668	87508688	23013_6_14		-
chr20	18665839	18665864	14075_4_3		+
chr2	136016569	136016599	12962_5_1		+
chr14	92636572	92636608	6942_4_9		-
chr4	167937896	167937919	17608_3_1		-
chr5	31540020	31540045	18253_9_30		-
chr21	43660561	43660584	14860_7_2		-
chr3	157091083	157091103	15983_5_6		+
chr1	152136664	152136684	1836_7_15		-
chr10	115624752	115624780	2703_5_2		+
chr1	172698241	172698261	889_5_20		+
chr9	6469314	6469334	22317_6_6		+
chr20	51181559	51181579	14241_10_73		+
chr16	56377313	56377333	9006_6_6		-
chr8	66742547	66742567	21674_4_3		+
chr8	25188730	25188750	21577_6_61		+
chr1	153913943	153913963	1870_5_2		-
chr13	72535047	72535068	5945_6_1		+
chr5	50023233	50023303	17760_6_14		+
chr9	93112435	93112462	23028_6_6		-
chr1	28847727	28847747	248_23_1		+
chr15	39555781	39555808	7155_5_3		+
chr6	149756387	149756407	19274_6_6		+
chr15	62217664	62217684	7328_6_4		+
chr3	143122394	143122456	15950_15_28		+
chr8	124183165	124183191	21783_5_7		+
chr18	37852581	37852601	10695_5_2		+
chr16	51124336	51124356	8986_6_5		-
chr3	121226290	121226310	16456_7_19		-
chr6	74414657	74414692	19718_4_1		-
chr16	45481309	45481345	8490_4_3		+
chr17	46000639	46000659	9604_4_2		+
chr4	41150541	41150561	16854_9_50		+
chr12	6654778	6654798	5291_5_1		-
chr3	180455975	180456005	16636_4_1		-
chrX	29419656	29419688	23404_4_3		+
chr3	101059652	101059685	15783_6_15		+
chr17	46711553	46711592	9611_6_7		+
chr20	51486814	51486834	14241_10_116		+
chr21	37008060	37008080	14676_5_5		+
chr13	46213737	46213767	5907_5_8		+
chr2	216755252	216755272	13152_6_5		+
chr14	102354749	102354774	6609_7_5		+
chr1	241565744	241565764	1138_5_11		+
chr16	69244104	69244136	8607_3_1		+
chr3	138073124	138073156	15926_8_4		+
chr5	40809429	40809476	18282_8_1		-
chr5	132834557	132834597	18469_9_31		-
chr15	51612147	51612167	7859_4_2		-
chr8	42316748	42316784	21629_5_1		+
chr2	33669032	33669056	13391_5_1		-
chr9	3490083	3490108	22784_5_11		-
chr16	56992035	56992060	8548_5_2		+
chr1	49533519	49533542	1511_3_2		-
chr16	2962905	2962925	8774_5_1		-
chr6	162576879	162576915	19944_4_1		-
chr19	16071545	16071568	11189_6_7		+
chr11	10220787	10220807	4048_7_22		-
chr11	93832533	93832553	4503_7_6		-
chr3	39840264	39840309	15605_3_1		+
chr20	36826539	36826559	14177_4_2		+
chr3	87374223	87374252	15759_5_5		+
chr17	45577890	45577911	10315_4_1		-
chr15	36538087	36538121	7125_4_1		+
chr11	6195087	6195113	4009_6_4		-
chr2	37038932	37038958	13394_5_3		-
chr21	34031308	34031340	14662_6_11		+
chr2	45739760	45739780	12649_4_1		+
chr20	30204058	30204078	14119_6_6		+
chr12	46350744	46350764	5441_5_2		-
chr12	75953518	75953547	5625_5_1		-
chr4	3227763	3227783	16759_3_1		+
chr4	121203144	121203164	17524_5_1		-
chr13	112397026	112397046	6001_5_1		+
chr3	126068040	126068066	16481_7_7		-
chr1	120333814	120333849	1736_7_9		-
chr11	5466036	5466063	4003_7_33		-
chrX	70376303	70376332	23987_3_1		-
chr7	154422271	154422291	21464_5_3		-
chr16	79578316	79578336	9102_9_6		-
chr1	166244643	166244668	861_7_19		+
chr17	59955006	59955026	9677_5_3		+
chr18	43685582	43685602	10899_9_22		-
chr7	17810668	17810688	20967_6_2		-
chr9	125630456	125630477	23181_6_29		-
chr16	69153513	69153546	8606_6_8		+
chr2	114190523	114190551	13643_6_3		-
chr12	12301160	12301195	5351_5_20		-
chr1	15843247	15843267	139_5_3		+
chr5	122143045	122143066	17927_4_1		+
chr2	36442566	36442594	12622_10_1		+
chr16	11718232	11718252	8830_5_9		-
chr12	121540018	121540038	5784_5_4		-
chr15	78487107	78487134	7432_5_1		+
chr17	25751634	25751668	9380_5_1		+
chr8	39025558	39025578	21617_7_1		+
chr16	52232123	52232151	8990_4_1		-
chr7	89834020	89834054	20608_5_9		+
chr20	60043796	60043829	14574_6_6		-
chr2	70619393	70619413	13491_3_1		-
chr1	162871720	162871790	847_7_24		+
chr1	90259973	90259993	506_6_2		+
chr11	46985633	46985653	3436_10_25		+
chr8	92015374	92015394	21723_3_1		+
chr7	68808101	68808121	20541_7_29		+
chr12	31605172	31605223	5409_7_14		-
chr14	50782596	50782621	6350_4_1		+
chr12	49265037	49265082	4874_7_36		+
chr13	96801725	96801745	5972_6_24		+
chr18	75232764	75232784	10765_5_17		+
chr2	54615816	54615846	12668_5_3		+
chr4	41640516	41640536	16855_5_1		+
chr10	47817865	47817885	2410_7_2		+
chr3	198333219	198333244	16715_7_3		-
chr11	12666818	12666839	3340_10_11		+
chr21	42398800	42398828	14848_3_1		-
chr1	149580152	149580189	1794_6_1		-
chr22	45593134	45593172	15133_6_3		+
chr18	27949796	27949833	10680_5_1		+
chr2	236197939	236197960	13248_6_12		+
chr7	23474509	23474529	20982_8_47		-
chr19	57794713	57794743	11600_4_1		+
chr7	50052183	50052227	21080_4_1		-
chr5	329042	329063	17676_9_3		+
chr18	75751619	75751645	10768_4_1		+
chr2	203974057	203974077	13121_4_9		+
chr8	144843183	144843203	21826_5_3		+
chr2	26338290	26338357	12569_6_3		+
chr8	30676936	30676971	21974_5_1		-
chr11	5419105	5419125	4003_7_28		-
chr11	85972709	85972729	4487_5_5		-
chr8	63458778	63458798	21669_5_4		+
chr7	1835206	1835226	20927_6_1		-
chr4	186507719	186507741	17184_5_10		+
chr7	140270206	140270226	21405_6_10		-
chr20	48994356	48994408	14546_5_1		-
chr8	9527387	9527407	21510_6_17		+
chr1	172723188	172723233	889_5_24		+
chr3	122910600	122910620	16465_6_8		-
chr5	99905987	99906007	17893_4_1		+
chr19	43356916	43356936	11362_5_16		+
chr17	55116555	55116582	9641_5_9		+
chr13	29690204	29690224	6064_5_2		-
chr16	66273991	66274024	9039_5_1		-
chr6	66231743	66231766	19705_3_2		-
chr20	61037517	61037542	14585_6_8		-
chr21	41521150	41521170	14692_13_32		+
chr20	51324695	51324715	14241_10_89		+
chr7	1548435	1548455	20331_7_5		+
chr1	43059224	43059244	335_4_1		+
chr21	29903414	29903442	14639_5_6		+
chr1	151784504	151784529	1829_5_1		-
chr11	122920354	122920379	3873_8_7		+
chr11	111017821	111017841	3801_8_29		+
chr11	73627059	73627079	3702_6_6		+
chr8	28718173	28718193	21966_5_1		-
chr17	41587014	41587034	10271_7_26		-
chr13	74932645	74932665	6158_6_9		-
chr22	48434044	48434067	15456_6_27		-
chr1	84328165	84328200	484_6_2		+
chr12	47378091	47378147	5454_4_1		-
chr15	72924245	72924274	7969_5_2		-
chr12	42784873	42784893	4836_6_6		+
chr19	50157630	50157650	11463_4_1		+
chr5	134745412	134745442	18477_6_7		-
chr1	109749170	109749193	1674_6_2		-
chr10	127980090	127980114	3190_4_7		-
chr11	14629291	14629360	3345_4_3		+
chr13	112950572	112950592	6007_9_18		+
chr17	30437008	30437028	10082_5_6		-
chr12	81695707	81695729	5048_5_5		+
chr1	210292168	210292190	1031_7_8		+
chr9	20559182	20559202	22815_6_8		-
chr7	24805221	24805241	20986_6_1		-
chr7	87358495	87358515	20601_6_2		+
chr6	7721819	7721839	18725_9_45		+
chr15	72532884	72532920	7965_3_1		-
chr3	14681439	14681468	15542_4_3		+
chr14	63237884	63237904	6821_5_2		-
chr7	116409902	116409922	20726_8_20		+
chr8	8717933	8717969	21889_6_2		-
chr8	42888871	42888896	21633_5_1		+
chr4	79950269	79950289	16955_5_1		+
chr21	41569534	41569555	14692_13_53		+
chr1	149697263	149697329	1796_5_4		-
chr5	127801307	127801329	18452_5_11		-
chr19	12587813	12587842	11139_4_2		+
chr9	4793330	4793356	22308_4_1		+
chr2	44267943	44267963	12645_6_2		+
chr9	110831403	110831429	23105_7_3		-
chr7	145715732	145715763	20856_4_1		+
chr3	113124835	113124855	15816_7_13		+
chr16	71631670	71631690	9078_8_29		-
chr12	111049569	111049589	5144_5_2		+
chr9	98317708	98317728	23057_6_3		-
chr14	61257748	61257778	6392_5_4		+
chr12	123894168	123894189	5798_5_9		-
chr11	131833585	131833614	4662_4_1		-
chr5	137310967	137310987	18490_5_3		-
chr1	53153812	53153835	1523_4_1		-
chr18	12711867	12711888	10643_4_1		+
chr1	19280005	19280025	1304_6_1		-
chr1	85417924	85417945	1606_4_1		-
chr2	201625758	201625795	13846_5_2		-
chr21	16696724	16696744	14620_6_35		+
chr4	77091793	77091816	17399_3_1		-
chr10	27505348	27505368	2364_6_5		+
chr14	30148718	30148748	6308_6_7		+
chr8	99705449	99705469	22136_5_5		-
chr5	16655483	16655506	18243_5_5		-
chr4	41700710	41700743	16858_5_2		+
chr1	149891888	149891910	694_7_8		+
chr18	19867433	19867469	10665_5_3		+
chr1	68043633	68043669	1573_6_19		-
chr8	130959344	130959376	22209_5_5		-
chr1	153963622	153963643	762_5_4		+
chr1	226006803	226006830	1084_5_2		+
chr11	73073462	73073498	4443_5_2		-
chr6	12264515	12264535	18741_7_25		+
chr5	93995804	93995853	17880_9_5		+
chr8	28034305	28034336	21584_5_4		+
chr2	60969906	60969926	12678_4_1		+
chr15	23140025	23140045	7690_6_4		-
chr1	154022650	154022670	1871_4_3		-
chr12	122648237	122648257	5208_7_5		+
chr17	2008008	2008028	9824_6_4		-
chr21	43862452	43862474	14862_5_5		-
chr1	174969489	174969509	893_5_15		+
chr2	100823017	100823061	12821_10_7		+
chr9	78429829	78429849	22978_4_1		-
chr16	79216387	79216413	9100_8_1		-
chr5	14792994	14793014	18240_9_6		-
chr2	71453457	71453525	12720_7_13		+
chr12	52958728	52958750	5528_7_13		-
chr17	7457642	7457704	9904_5_5		-
chr4	41079445	41079465	16854_9_15		+
chr20	43091053	43091073	14201_6_8		+
chr8	26230561	26230589	21577_6_119		+
chr2	231305421	231305441	13215_6_4		+
chr5	139629738	139629761	18507_5_2		-
chr19	46766817	46766837	11413_3_1		+
chr9	103497499	103497524	23090_4_1		-
chr13	31992233	31992253	6076_6_8		-
chr3	121145043	121145063	16456_7_12		-
chr4	91400529	91400566	16993_5_20		+
chr7	110591217	110591287	21312_9_7		-
chr7	45031438	45031458	20481_5_5		+
chr9	130071500	130071520	23214_6_4		-
chr5	112626658	112626683	18428_5_15		-
chr1	196399481	196399509	952_5_1		+
chr1	216565030	216565065	1046_5_4		+
chr6	37931693	37931723	19005_7_9		+
chr17	34330237	34330257	9469_6_5		+
chr7	68715691	68715715	20541_7_5		+
chr7	56078518	56078538	21101_4_3		-
chr7	76650844	76650869	20586_4_4		+
chr1	179114976	179115006	910_5_18		+
chr13	46034238	46034262	5907_5_1		+
chr11	74841975	74842000	4456_5_4		-
chr12	119752367	119752425	5771_5_3		-
chr6	25452646	25452671	18770_8_20		+
chr7	130700224	130700249	20784_9_23		+
chr9	129771433	129771464	23207_7_5		-
chr1	109223168	109223188	554_6_4		+
chr11	71472077	71472106	3686_3_1		+
chr2	26471675	26471706	12570_6_12		+
chr3	187987204	187987231	16070_6_2		+
chr11	9258853	9258873	4046_5_1		-
chr9	85300065	85300099	23006_4_9		-
chr20	32909947	32909980	14457_2_1		-
chr15	61643217	61643237	7326_6_9		+
chrX	119568310	119568333	24107_5_3		-
chr20	29609826	29609846	14110_6_1		+
chr3	4673709	4673729	15496_7_43		+
chr16	88123513	88123533	8688_6_4		+
chr22	45693751	45693773	15133_6_14		+
chrX	153973957	153973977	23792_6_8		+
chr1	148815977	148816004	1778_7_5		-
chr12	43954491	43954524	4837_7_14		+
chr7	55128776	55128796	20502_10_53		+
chrX	106237173	106237210	24067_8_2		-
chr5	139829941	139829961	17998_5_5		+
chr2	152041678	152041698	12979_5_6		+
chr8	49090693	49090713	21642_5_1		+
chr10	31695602	31695629	2374_6_10		+
chr17	62784220	62784240	10396_4_2		-
chr7	26206315	26206337	20991_10_6		-
chr7	51165140	51165160	21084_8_15		-
chr7	994041	994072	20325_3_1		+
chr4	74250946	74250966	17381_9_15		-
chrX	153355039	153355060	23785_5_6		+
chr17	53695084	53695109	9631_4_1		+
chr4	154512245	154512281	17121_4_3		+
chr6	165982732	165982753	19949_6_13		-
chr5	6427085	6427122	18226_6_3		-
chr17	46714375	46714395	9611_6_10		+
chr9	5698742	5698762	22313_6_5		+
chr7	66156483	66156518	20538_6_4		+
chr4	147558646	147558666	17573_5_4		-
chr3	48099617	48099637	16260_7_24		-
chr17	75618029	75618065	10483_4_2		-
chr17	18803591	18803615	9310_3_1		+
chr5	58312474	58312537	18319_9_1		-
chr1	154526395	154526422	772_3_1		+
chr4	124065111	124065142	17060_6_2		+
chr8	43299160	43299197	21637_3_1		+
chr20	56277379	56277399	14564_6_6		-
chr7	66413126	66413146	20539_5_2		+
chr6	17878803	17878823	19381_6_1		-
chrY	5148127	5148147	24254_5_12		+
chr14	92348629	92348656	6502_4_3		+
chr9	138064163	138064194	23274_7_2		-
chr12	51688428	51688473	4894_6_2		+
chr9	130395338	130395374	22668_7_2		+
chr11	46975275	46975308	3436_10_18		+
chr4	1870472	1870492	16748_6_10		+
chr20	25239615	25239635	14424_5_2		-
chr4	8489822	8489842	17252_4_1		-
chr3	130083493	130083527	15893_7_5		+
chr1	202311924	202311944	987_5_1		+
chr6	37030780	37030801	18999_3_1		+
chr7	77167978	77167998	20588_6_1		+
chr12	54884673	54884709	5548_4_1		-
chr17	46489422	46489442	10325_6_13		-
chr16	79681977	79681997	9104_4_1		-
chr15	38733514	38733534	7142_5_6		+
chr8	61824915	61824935	21666_6_12		+
chr5	32417834	32417854	18256_8_5		-
chr8	103361627	103361647	22148_7_2		-
chr8	25154403	25154430	21577_6_40		+
chr11	117843819	117843839	3839_7_7		+
chr17	16587117	16587146	9288_3_2		+
chr19	8853462	8853482	11849_5_2		-
chr21	32635301	32635327	14805_7_9		-
chr2	131483390	131483425	12945_6_7		+
chr7	110665447	110665476	21312_9_32		-
chr19	47409094	47409114	12202_4_1		-
chr11	75878680	75878704	3718_6_7		+
chr12	122311884	122311909	5791_5_1		-
chr8	26227628	26227665	21577_6_110		+
chr9	77903829	77903864	22465_3_4		+
chr20	32994806	32994830	14458_4_2		-
chr13	95425393	95425416	6178_6_14		-
chr20	13704260	13704280	14379_5_3		-
chr15	57090847	57090867	7228_6_3		+
chr2	197243304	197243363	13087_6_2		+
chr5	172969996	172970025	18617_5_1		-
chr12	55810901	55810923	4965_5_1		+
chr12	40897947	40897969	5421_6_6		-
chr5	6697600	6697620	17693_6_1		+
chr4	39393932	39393972	16848_7_1		+
chrX	117753957	117753977	23662_4_1		+
chr22	34583760	34583780	15316_6_12		-
chr11	68319252	68319272	4416_5_5		-
chr1	115236099	115236120	604_3_1		+
chr2	97263682	97263702	12806_8_1		+
chr9	100910189	100910209	22543_8_4		+
chr10	27093792	27093817	2856_5_6		-
chr21	15319969	15319989	14755_6_10		-
chr7	55080443	55080463	20502_10_12		+
chr18	12873286	12873306	10830_5_7		-
chr17	12637045	12637080	9275_4_1		+
chr5	147642675	147642695	18046_16_17		+
chr12	78574729	78574749	5627_8_7		-
chr22	44450462	44450482	15124_7_1		+
chr3	185583637	185583671	16057_3_1		+
chr10	32373879	32373899	2876_5_6		-
chr5	38568373	38568441	18274_7_17		-
chr19	38312851	38312871	11286_4_2		+
chr5	94020862	94020903	17880_9_25		+
chr16	52321169	52321189	8506_6_5		+
chr2	9303292	9303312	12526_6_9		+
chr15	61403026	61403062	7902_5_1		-
chr10	24981698	24981720	2853_6_13		-
chr2	96764389	96764409	13578_6_3		-
chr15	55017108	55017128	7220_6_3		+
chr21	33035591	33035616	14809_6_1		-
chr12	20422478	20422511	4790_11_4		+
chr1	52671840	52671860	1521_6_2		-
chr1	12593890	12593910	1261_5_4		-
chr1	51963206	51963232	392_6_4		+
chr11	59321824	59321855	3507_6_5		+
chr2	112989058	112989078	12880_7_8		+
chr22	37209612	37209632	15383_6_1		-
chr22	35241987	35242013	15323_5_3		-
chr2	122038748	122038783	13654_7_28		-
chrX	13652131	13652151	23835_5_2		-
chr12	49105420	49105440	4873_6_1		+
chr1	12593679	12593735	1261_5_2		-
chr12	41061893	41061939	4834_6_15		+
chr13	32210186	32210206	5872_6_11		+
chr7	155265227	155265247	20905_6_11		+
chr1	143981082	143981102	630_5_61		+
chr15	97202503	97202523	7530_11_139		+
chr3	116299860	116299883	16447_6_54		-
chr9	130757800	130757820	22674_5_2		+
chr12	1284635	1284655	4674_6_13		+
chr10	104145863	104145898	2662_3_1		+
chr3	186752811	186752834	16659_4_1		-
chr18	19392330	19392356	10846_5_5		-
chr16	14084952	14084972	8314_6_2		+
chr9	122242910	122242930	23153_7_5		-
chr6	7089773	7089793	18721_7_11		+
chr10	27462931	27462964	2860_4_1		-
chr15	97091129	97091157	7530_11_47		+
chr7	11129197	11129239	20372_6_13		+
chr15	62448234	62448254	7908_5_12		-
chr17	57974570	57974590	9661_5_12		+
chr3	128947532	128947552	16499_5_4		-
chr12	95206252	95206272	5666_6_3		-
chr1	23995446	23995481	1339_3_1		-
chr21	32764788	32764812	14653_8_14		+
chr17	18039952	18039972	9297_5_2		+
chr7	91565916	91565936	20611_5_7		+
chr8	26217259	26217286	21577_6_107		+
chr2	131613305	131613325	12946_4_6		+
chr10	17169971	17169996	2838_4_3		-
chr9	103193614	103193635	23086_4_1		-
chr13	98513259	98513299	6183_5_13		-
chr12	20644190	20644216	4790_11_111		+
chr19	46438667	46438687	11409_6_3		+
chr19	987723	987788	10981_5_1		+
chr16	88397367	88397387	9151_6_9		-
chr10	74557854	74557874	2481_4_2		+
chr19	54360482	54360505	11534_5_1		+
chr3	189434418	189434440	16077_6_7		+
chr11	82589015	82589035	3733_4_2		+
chr6	1660217	1660237	19336_7_3		-
chr1	35322806	35322844	290_5_3		+
chr4	121894578	121894599	17525_4_1		-
chr21	29266976	29266996	14773_5_6		-
chr15	91272277	91272297	7522_8_10		+
chr1	231561980	231562000	1116_5_6		+
chr1	35853757	35853777	1424_5_2		-
chr2	201110066	201110086	13099_4_1		+
chr4	124179697	124179717	17060_6_14		+
chr10	76117625	76117645	2491_7_54		+
chr2	118433226	118433259	13645_5_5		-
chr12	3006752	3006772	4687_5_2		+
chr8	119355557	119355577	22170_4_1		-
chr5	40753188	40753213	18281_7_2		-
chr3	144038647	144038667	16552_5_1		-
chr5	79756711	79756731	17856_5_7		+
chr7	81806485	81806505	21185_6_5		-
chr12	119437895	119437915	5769_3_1		-
chr19	12505654	12505677	11904_4_8		-
chr17	75773887	75773924	9769_7_1		+
chr14	77110827	77110852	6895_5_5		-
chr4	40880387	40880409	17306_5_8		-
chr3	47656326	47656349	16259_6_7		-
chr17	7539662	7539693	9246_3_1		+
chr5	81516072	81516094	17862_5_9		+
chr3	151649852	151649873	15967_7_22		+
chr2	108793894	108793914	12852_6_2		+
chrX	23287891	23287925	23391_3_2		+
chr1	8853535	8853608	1238_8_3		-
chr22	49186183	49186207	15144_5_14		+
chr10	101548402	101548444	2640_5_4		+
chr21	15302324	15302360	14755_6_4		-
chr1	184637870	184637890	933_5_4		+
chr9	76949922	76949942	22464_4_3		+
chr14	69490558	69490578	6423_12_42		+
chr13	93729556	93729585	5964_4_6		+
chr12	101081958	101081978	5097_7_3		+
chr1	202576574	202576594	2103_6_6		-
chr2	85847438	85847475	12768_5_1		+
chr20	36077747	36077768	14482_6_6		-
chr15	28803069	28803089	7078_7_5		+
chr9	559113	559133	22296_7_17		+
chr11	116704925	116704945	3832_5_2		+
chr6	56473397	56473418	19698_5_3		-
chr2	182498791	182498811	13058_7_7		+
chrX	48813443	48813463	23475_5_1		+
chr17	72209869	72209891	10461_4_3		-
chr17	46620839	46620859	10326_6_1		-
chr17	41567617	41567651	10271_7_16		-
chr12	32399396	32399434	4822_5_17		+
chr5	127776214	127776234	18452_5_10		-
chr1	223203593	223203613	1070_8_1		+
chr2	197987450	197987470	13832_4_1		-
chr11	31771680	31771703	4107_4_1		-
chr8	25302007	25302060	21577_6_83		+
chr14	69430762	69430782	6423_12_11		+
chr7	87358895	87358931	20601_6_5		+
chr18	31458793	31458813	10688_7_17		+
chrX	152944573	152944603	24205_7_1		-
chr12	112092920	112092956	5738_3_1		-
chr4	41061586	41061610	16854_9_3		+
chr5	17329112	17329160	17711_13_49		+
chr9	33334443	33334463	22350_5_9		+
chr15	97019376	97019397	7530_11_3		+
chr10	89678601	89678621	2576_9_25		+
chr5	934356	934377	18208_8_11		-
chr1	215735859	215735879	2157_5_3		-
chr10	69766862	69766882	2450_6_1		+
chr1	220961782	220961812	1058_5_2		+
chr7	33039802	33039822	21026_5_1		-
chr7	130759424	130759444	20784_9_35		+
chr21	34380269	34380305	14664_8_5		+
chr5	138195133	138195158	17987_7_7		+
chr7	151996470	151996499	21462_4_4		-
chr5	65261665	65261685	17796_6_3		+
chrX	109202280	109202308	23645_5_8		+
chr9	33115306	33115337	22852_9_13		-
chr11	3787945	3787982	3269_5_1		+
chr7	96596607	96596674	20626_5_2		+
chr14	63039755	63039791	6819_5_11		-
chr2	38383643	38383665	13403_6_1		-
chr1	179057732	179057752	910_5_15		+
chr10	103219714	103219734	2655_6_7		+
chr2	213889392	213889412	13148_4_11		+
chr13	40088141	40088183	6093_6_7		-
chr7	37108586	37108606	21035_4_1		-
chr1	194515521	194515541	2058_3_1		-
chr18	17110047	17110071	10656_7_13		+
chr1	76726125	76726152	470_4_1		+
chr11	63521829	63521865	3571_5_2		+
chr3	153600423	153600444	15976_6_16		+
chr19	44580654	44580696	11382_6_2		+
chr3	33820541	33820561	15582_5_3		+
chr13	94664778	94664816	6175_6_12		-
chrX	74196451	74196472	24006_4_1		-
chr15	99290959	99291011	7541_5_3		+
chr2	68286773	68286816	13476_6_2		-
chr12	56071229	56071249	5572_6_5		-
chr15	83753803	83753829	7468_7_14		+
chr9	17150561	17150581	22326_6_1		+
chr3	178305845	178305865	16631_7_8		-
chr7	6046887	6046923	20944_6_4		-
chrX	96150405	96150428	23594_4_4		+
chr5	96374588	96374647	17890_4_2		+
chr13	25733046	25733066	5850_5_1		+
chr11	57021579	57021643	4258_5_3		-
chr3	48099727	48099747	16260_7_25		-
chr11	12658717	12658742	3340_10_3		+
chr11	9556061	9556108	3326_7_2		+
chr15	97080277	97080297	7530_11_39		+
chr5	145610360	145610380	18037_6_13		+
chr9	17604210	17604237	22327_6_5		+
chr3	9452937	9452958	15507_8_12		+
chr2	53813775	53813795	13439_5_4		-
chr7	92241194	92241214	21206_10_51		-
chr4	140259316	140259337	17551_5_2		-
chr7	95645645	95645665	21218_6_6		-
chr7	130671471	130671541	20784_9_2		+
chr18	65282551	65282573	10750_4_2		+
chr7	72557217	72557237	21141_6_11		-
chr5	37181791	37181811	18270_6_6		-
chrX	48208389	48208422	23911_6_1		-
chr1	92026163	92026183	1629_6_15		-
chr1	196403685	196403709	952_5_3		+
chr14	66073525	66073546	6409_6_3		+
chr10	127879891	127879927	3190_4_3		-
chr3	115780616	115780636	16447_6_22		-
chr1	42572304	42572345	1468_6_21		-
chr9	133841300	133841336	23240_5_8		-
chr11	73138785	73138805	4443_5_11		-
chr3	142618841	142618861	15945_6_13		+
chr1	43902863	43902883	348_6_1		+
chr11	62387958	62387978	3561_6_2		+
chr3	49923600	49923620	16302_3_1		-
chr10	75832365	75832385	2491_7_28		+
chr5	73079074	73079097	17831_5_12		+
chr1	227676785	227676805	2210_5_1		-
chr18	59149557	59149577	10932_6_4		-
chr21	16491604	16491624	14620_6_3		+
chr11	86196347	86196390	3741_5_5		+
chr19	7514110	7514130	11068_5_1		+
chr3	15639319	15639352	15549_4_1		+
chr3	173243207	173243227	16018_7_2		+
chr2	178003718	178003738	13047_7_4		+
chr12	131125049	131125069	5237_7_18		+
chr1	19039696	19039719	1301_3_1		-
chr4	100138281	100138306	17002_5_2		+
chr11	76393161	76393188	3720_5_4		+
chr2	71068697	71068717	13496_7_5		-
chr6	69531898	69531931	19099_4_1		+
chr11	111135266	111135286	4554_7_11		-
chr7	99651128	99651148	21248_6_8		-
chr7	47583819	47583839	21077_6_10		-
chr19	3321329	3321370	11021_7_4		+
chr1	87179506	87179526	498_7_6		+
chr15	99571483	99571503	8129_6_13		-
chr9	36601592	36601612	22388_6_2		+
chr12	11744570	11744599	4766_5_9		+
chr13	97462732	97462753	5974_5_4		+
chrX	73633543	73633563	23567_3_1		+
chr5	79529370	79529405	18371_4_2		-
chr4	83565538	83565558	17418_4_3		-
chr1	113753819	113753849	599_6_2		+
chr16	18443667	18443687	8856_6_3		-
chr9	101710086	101710106	22546_5_1		+
chr1	218418196	218418216	2162_5_5		-
chr1	101214889	101214909	539_6_10		+
chr12	123041321	123041349	5214_7_2		+
chr17	37885104	37885127	9507_5_2		+
chr3	142750632	142750652	15946_6_11		+
chr9	74012075	74012095	22458_10_32		+
chr7	5341117	5341137	20938_6_4		-
chr7	106835738	106835758	21302_6_14		-
chr2	229945920	229945940	13939_5_1		-
chr17	32577663	32577690	10109_7_3		-
chr1	232264188	232264208	1118_7_54		+
chr14	36792532	36792568	6329_5_2		+
chr20	42949847	42949867	14199_6_1		+
chr11	34272647	34272677	4115_6_9		-
chr12	123386346	123386391	5797_7_1		-
chr2	23927865	23927897	13340_4_7		-
chr5	16543137	16543157	18243_5_1		-
chr20	42629474	42629494	14196_4_2		+
chr17	24016032	24016056	9365_6_4		+
chrX	107724160	107724193	23643_6_12		+
chr11	13696079	13696149	3343_6_4		+
chr17	2285054	2285074	9828_5_1		-
chr18	9251786	9251806	10625_6_11		+
chr7	69323849	69323883	20541_7_98		+
chr17	11708766	11708803	9271_4_5		+
chr5	38902863	38902883	17746_7_5		+
chr18	2731545	2731585	10606_7_25		+
chr5	39054927	39054947	18276_8_15		-
chr12	94410384	94410409	5070_6_2		+
chr12	115080185	115080216	5747_7_12		-
chr4	185070311	185070347	17178_6_1		+
chr10	70612665	70612698	2459_5_1		+
chr1	227682673	227682693	2210_5_5		-
chr14	91033224	91033276	6930_5_6		-
chr20	60959543	60959573	14584_6_6		-
chr8	29131990	29132026	21967_5_4		-
chr20	60136869	60136897	14278_5_2		+
chr9	132620670	132620704	22696_7_10		+
chr1	229614986	229615006	2220_8_20		-
chr10	60016917	60016958	2436_7_30		+
chr10	75540319	75540339	2490_8_14		+
chr10	131830953	131830988	2763_5_2		+
chr4	40903559	40903586	17306_5_11		-
chr7	92208445	92208465	21206_10_44		-
chr3	15291822	15291849	16168_6_1		-
chr7	23417182	23417208	20982_8_45		-
chr17	55320468	55320489	10352_5_1		-
chr20	25132394	25132415	14097_5_2		+
chr11	73982079	73982128	3705_5_1		+
chr1	28612770	28612806	244_4_2		+
chr17	64405635	64405659	10401_4_1		-
chr3	25743120	25743140	16189_5_1		-
chr4	183601761	183601787	17172_3_3		+
chr14	54715685	54715721	6794_5_2		-
chr12	131843671	131843700	5819_6_11		-
chr2	136054715	136054735	12962_5_6		+
chr5	10453010	10453085	17701_7_5		+
chr10	31728541	31728567	2374_6_17		+
chr13	96733286	96733327	5972_6_6		+
chr11	65680974	65681009	3626_10_53		+
chr7	103560707	103560736	21287_5_1		-
chr22	23330388	23330408	14981_4_1		+
chr5	138552329	138552351	18498_5_19		-
chr20	51121459	51121480	14241_10_53		+
chr20	51064650	51064719	14241_10_25		+
chr11	24535132	24535168	3374_4_1		+
chr20	60824172	60824208	14287_4_4		+
chr9	17643580	17643600	22327_6_13		+
chr7	127159589	127159609	20748_8_16		+
chr1	167349706	167349730	866_10_3		+
chr11	57293727	57293747	3490_8_4		+
chr16	77233743	77233764	8638_7_36		+
chr7	101283456	101283493	20682_9_29		+
chr16	25063363	25063383	8390_5_4		+
chr20	48576888	48576915	14237_6_4		+
chr15	97318503	97318538	7530_11_157		+
chr8	25132701	25132721	21577_6_22		+
chr5	78335001	78335021	18367_3_1		-
chr2	9001279	9001309	13306_4_1		-
chr1	51990644	51990692	392_6_13		+
chr10	105341229	105341252	2676_4_2		+
chr6	158951606	158951642	19301_6_2		+
chr10	7946645	7946667	2313_5_2		+
chr11	12362416	12362440	3339_5_2		+
chr1	156253310	156253330	786_6_5		+
chr2	27482743	27482784	13370_5_1		-
chr12	20473704	20473724	4790_11_45		+
chr2	26864925	26864962	12575_6_1		+
chr8	66846899	66846935	22047_5_3		-
chr1	161572666	161572696	846_7_5		+
chr7	151682699	151682719	21461_6_16		-
chr9	132349711	132349731	22692_10_22		+
chr2	53939200	53939220	13439_5_25		-
chr2	68454691	68454711	12702_3_1		+
chr6	7715054	7715079	18725_9_41		+
chr7	110725440	110725472	21312_9_68		-
chr11	64723815	64723835	3598_5_3		+
chr2	183711938	183711958	13062_6_2		+
chr8	126396110	126396140	21794_6_24		+
chr9	129613059	129613095	22649_3_1		+
chr6	110127706	110127738	19173_4_1		+
chr1	228293032	228293066	1104_8_7		+
chr15	70285586	70285610	7946_7_8		-
chr10	94391642	94391662	2599_7_5		+
chr9	126173706	126173726	23183_6_4		-
chr18	74950505	74950525	10765_5_3		+
chr16	88504528	88504554	8697_6_6		+
chr14	60951521	60951541	6390_6_9		+
chr12	32730653	32730673	4824_5_1		+
chr15	54211850	54211887	7868_6_2		-
chr9	34038299	34038374	22857_6_10		-
chr2	160964687	160964707	13742_6_15		-
chr2	241762689	241762725	13270_4_1		+
chr10	44188642	44188662	2899_2_1		-
chr2	85959581	85959617	13543_5_3		-
chr12	922345	922365	5258_5_4		-
chr5	17308936	17308957	17711_13_38		+
chr1	231835334	231835354	1117_7_7		+
chr9	125586143	125586163	23181_6_23		-
chr11	84941722	84941744	4482_4_7		-
chr22	17623025	17623045	15187_6_3		-
chr5	58908733	58908759	18319_9_265		-
chr5	58985168	58985204	18319_9_333		-
chr12	130983007	130983047	5236_5_2		+
chr15	89078044	89078068	7490_6_4		+
chr9	137862129	137862149	23271_6_2		-
chr12	19527707	19527745	4789_5_7		+
chr9	101991498	101991550	22547_6_13		+
chrX	122960062	122960082	23681_5_10		+
chr11	93111783	93111814	4500_7_5		-
chr7	110707876	110707898	21312_9_54		-
chr3	113159579	113159599	15816_7_22		+
chr12	52670017	52670061	4912_5_1		+
chr3	139408709	139408729	15933_6_3		+
chr22	26768822	26768842	15271_6_3		-
chr11	74738274	74738294	4454_7_9		-
chr2	71201121	71201158	13497_5_3		-
chr17	69802390	69802414	9705_4_1		+
chr7	72621404	72621424	21143_5_1		-
chr6	43651049	43651069	19648_5_5		-
chr7	158125671	158125699	21476_5_3		-
chr11	125732802	125732846	3909_6_1		+
chr16	10388988	10389008	8302_6_2		+
chr15	57238352	57238384	7876_9_4		-
chr9	90240475	90240495	22496_7_17		+
chr17	78143814	78143834	9800_6_9		+
chr2	23890912	23890939	13340_4_4		-
chr3	52658808	52658830	16331_4_3		-
chr5	132857827	132857860	18469_9_43		-
chr9	70588068	70588102	22450_4_3		+
chr17	7921293	7921322	9912_3_1		-
chr18	31421296	31421325	10688_7_5		+
chr1	47423578	47423614	1506_2_1		-
chr2	120245705	120245725	12913_6_1		+
chr1	229744338	229744358	1112_5_4		+
chrX	13623358	13623388	23365_7_5		+
chrX	46688553	46688574	23444_5_7		+
chr19	37840917	37840955	12059_5_3		-
chr15	57430928	57430951	7876_9_56		-
chr11	92910571	92910607	4499_6_10		-
chr10	50713141	50713161	2939_4_6		-
chr11	122903455	122903491	3873_8_2		+
chr6	36575363	36575383	19597_6_3		-
chr1	166243248	166243268	861_7_15		+
chr7	91721118	91721138	20613_7_5		+
chr7	129334490	129334513	21361_7_19		-
chr13	41640285	41640315	5892_5_11		+
chr16	69264611	69264632	9065_7_3		-
chr1	211444032	211444052	1039_6_7		+
chr12	130109342	130109378	5230_6_13		+
chr2	238289212	238289232	13253_6_1		+
chr15	70657587	70657607	7369_7_6		+
chr9	124676496	124676516	23175_5_2		-
chr1	78037842	78037862	474_6_4		+
chr22	16757768	16757788	15177_8_5		-
chr20	33828017	33828041	14155_7_7		+
chr11	122115366	122115386	3868_6_22		+
chr9	93684847	93684869	23030_7_27		-
chr8	17454211	17454231	21537_7_7		+
chr12	110468911	110468941	5730_7_6		-
chr9	28633970	28633997	22844_4_8		-
chr7	5300287	5300309	20349_4_1		+
chr5	139541128	139541153	17996_5_1		+
chr10	119097391	119097411	3159_6_4		-
chr11	73511239	73511259	4447_5_14		-
chr10	50719831	50719858	2939_4_9		-
chr7	8054463	8054483	20367_7_10		+
chr20	30168011	30168071	14119_6_4		+
chr2	100820045	100820068	12821_10_6		+
chr5	166783329	166783349	18111_4_1		+
chr1	154725798	154725846	1884_7_3		-
chr3	185516984	185517041	16054_6_3		+
chr7	110638933	110638959	21312_9_21		-
chr15	83738092	83738112	7468_7_7		+
chr6	147702283	147702303	19268_4_13		+
chr11	72728188	72728208	3696_5_1		+
chr11	5366595	5366626	4003_7_13		-
chr15	28833898	28833918	7078_7_9		+
chr2	44637828	44637848	12647_6_16		+
chr12	31580819	31580844	5409_7_10		-
chr3	130594128	130594159	16509_5_5		-
chr1	6886933	6886953	76_5_26		+
chr1	111467210	111467230	1688_6_2		-
chr5	64773605	64773628	18331_4_4		-
chr19	2301001	2301021	11006_5_5		+
chr2	174808657	174808677	13777_5_10		-
chr12	25252181	25252201	5389_4_1		-
chr8	49104741	49104768	21642_5_2		+
chr7	36431174	36431231	20452_7_5		+
chr17	72846434	72846457	9748_7_14		+
chr15	90473725	90473745	7499_9_86		+
chr22	45080616	45080636	15130_6_7		+
chr7	73712315	73712366	20558_6_1		+
chr2	239960617	239960652	13975_6_49		-
chr19	56052717	56052747	11571_3_1		+
chr7	101843468	101843488	20685_6_6		+
chr14	69496006	69496026	6423_12_44		+
chr8	145183880	145183900	22262_3_2		-
chr18	18999717	18999737	10661_5_1		+
chr18	8734321	8734341	10623_6_8		+
chr1	55088888	55088908	1541_5_1		-
chr12	1311689	1311709	4674_6_20		+
chr5	142191226	142191246	18033_5_12		+
chr20	34841152	34841172	14476_6_4		-
chr11	47508346	47508421	4221_10_23		-
chr17	78598044	78598070	10529_6_11		-
chr4	102472479	102472499	17473_5_19		-
chr14	104916135	104916155	6634_4_3		+
chr12	119369746	119369784	5175_5_1		+
chr12	131749398	131749418	5818_5_9		-
chr3	151150286	151150306	15966_6_20		+
chr3	101047125	101047154	15783_6_4		+
chr8	23057105	23057140	21942_5_1		-
chr13	42571628	42571648	5896_5_2		+
chr14	69541411	69541431	6423_12_64		+
chr9	125644268	125644300	23181_6_33		-
chr7	130673286	130673306	20784_9_8		+
chr3	186878328	186878369	16660_5_3		-
chr17	62581739	62581775	10395_6_3		-
chr3	113147370	113147390	15816_7_16		+
chr20	60356521	60356549	14577_8_14		-
chr6	157764008	157764033	19296_5_11		+
chr7	36419186	36419216	20452_7_4		+
chr14	101409980	101410000	6603_6_7		+
chr10	61240698	61240724	2955_5_1		-
chr5	125816199	125816238	17931_7_6		+
chr7	128710393	128710413	20771_7_8		+
chr1	93331592	93331612	516_7_1		+
chr12	119184878	119184898	5763_8_13		-
chr9	124100647	124100667	22608_6_3		+
chr2	161019111	161019138	13742_6_18		-
chr14	67501667	67501687	6416_8_10		+
chr18	7624695	7624716	10621_6_36		+
chr12	43947334	43947354	4837_7_12		+
chr15	39557247	39557267	7155_5_4		+
chr1	51021528	51021551	1513_7_14		-
chr18	7596798	7596818	10621_6_24		+
chr3	49038528	49038548	16279_4_2		-
chr2	160862512	160862546	13742_6_2		-
chr11	66449819	66449851	4393_7_15		-
chr9	114093693	114093724	23122_6_9		-
chr16	3803558	3803578	8793_5_6		-
chr14	69498412	69498468	6423_12_45		+
chr1	153644912	153644937	1867_5_6		-
chr7	110630690	110630734	21312_9_18		-
chr9	73982686	73982724	22458_10_18		+
chr18	13033433	13033469	10645_6_7		+
chr18	28050470	28050500	10681_3_1		+
chr16	1689656	1689676	8228_7_13		+
chr5	58974680	58974724	18319_9_322		-
chr9	94230790	94230816	22510_6_11		+
chr11	75879795	75879831	3718_6_8		+
chr9	126185465	126185485	23183_6_8		-
chr1	228294579	228294599	1104_8_10		+
chr11	47447191	47447237	4221_10_4		-
chr12	124117551	124117586	5218_5_1		+
chr1	92897104	92897131	1632_5_8		-
chr9	70854020	70854044	22451_3_1		+
chr12	27054609	27054632	5395_5_2		-
chr4	1074435	1074455	17213_5_2		-
chr14	74372834	74372854	6450_5_9		+
chr22	23817918	23817938	14985_6_7		+
chr1	220971043	220971069	1058_5_4		+
chr17	5238508	5238528	9875_5_4		-
chr8	26569940	26569990	21579_6_3		+
chr20	31555799	31555819	14135_6_2		+
chr12	68217111	68217131	5017_6_12		+
chr2	236176046	236176066	13248_6_11		+
chr11	66152883	66152913	3637_9_7		+
chr9	96661435	96661472	22528_11_22		+
chr7	79652850	79652872	20593_7_14		+
chr5	93649915	93649935	18397_6_3		-
chr18	37873254	37873281	10695_5_5		+
chr12	49232759	49232779	4874_7_16		+
chr1	6851770	6851802	76_5_21		+
chr3	180375023	180375044	16025_6_4		+
chr9	132897845	132897910	22697_5_2		+
chr9	133270350	133270370	22701_9_9		+
chr11	68024430	68024450	3660_7_19		+
chr14	102519150	102519170	6980_5_4		-
chr7	128406683	128406703	21357_6_1		-
chr3	115674382	115674433	16447_6_8		-
chr2	43447479	43447499	13419_5_1		-
chr9	137876550	137876570	23271_6_3		-
chr16	21406121	21406152	8875_4_1		-
chr2	100844701	100844721	12821_10_14		+
chr5	145600090	145600113	18037_6_10		+
chr15	58454302	58454324	7879_6_10		-
chr11	86058996	86059022	4487_5_18		-
chr9	125820915	125820951	22623_4_1		+
chr3	193567353	193567385	16678_5_1		-
chr15	38047508	38047544	7129_4_2		+
chr1	55407833	55407853	1542_6_15		-
chr15	73990945	73990978	7404_5_2		+
chr3	124321347	124321386	15864_8_7		+
chr10	71582847	71582871	2977_7_1		-
chr19	37986656	37986676	11284_4_6		+
chr11	118376156	118376176	3847_7_1		+
chr3	191319921	191319944	16673_7_26		-
chr9	96261962	96261982	22526_7_7		+
chr19	60866195	60866225	11651_8_6		+
chr7	5350153	5350173	20938_6_8		-
chr14	80279023	80279056	6900_6_10		-
chr4	57665779	57665809	17352_6_9		-
chr2	241876410	241876430	13991_7_9		-
chr10	24932226	24932246	2853_6_2		-
chr5	139594007	139594027	17996_5_5		+
chr19	35142725	35142745	11274_7_7		+
chr10	34965781	34965803	2883_6_9		-
chr20	37000717	37000738	14179_5_3		+
chr7	158226514	158226534	21477_6_1		-
chr3	113148785	113148810	15816_7_17		+
chr4	152243788	152243808	17111_3_1		+
chr12	74751944	74751964	5621_8_12		-
chr9	124837294	124837314	22621_6_10		+
chrX	106071216	106071236	24066_4_2		-
chr8	37674090	37674128	21604_3_1		+
chr10	23029026	23029055	2850_6_2		-
chr4	39407915	39407946	16848_7_10		+
chr22	25025501	25025521	14993_4_10		+
chr7	16655337	16655357	20379_6_2		+
chr7	35830070	35830107	20448_6_8		+
chr17	40149789	40149809	9545_6_3		+
chr8	36868865	36868901	21603_4_3		+
chr20	56916603	56916623	14265_7_14		+
chr17	74269511	74269531	10473_9_12		-
chr15	97221803	97221857	7530_11_150		+
chr11	65797811	65797837	3628_7_3		+
chr15	68151838	68151858	7936_6_2		-
chr3	4349617	4349637	16123_5_10		-
chr10	25186827	25186862	2854_4_1		-
chr3	32567778	32567798	16200_4_1		-
chr11	63349477	63349503	3567_5_3		+
chr8	99889233	99889254	22136_5_34		-
chrX	48694926	48694950	23916_6_4		-
chr12	21861250	21861270	5381_3_1		-
chr13	98528561	98528585	6183_5_18		-
chr13	33306141	33306161	5874_6_1		+
chr12	69004858	69004878	5021_6_19		+
chr3	114423171	114423199	15825_3_1		+
chr16	14089269	14089289	8314_6_3		+
chr11	63500373	63500393	3570_5_1		+
chrX	37135388	37135417	23415_6_7		+
chr3	99085357	99085377	15769_4_1		+
chr7	100124525	100124560	21258_5_2		-
chr6	66143934	66143954	19705_3_1		-
chr14	102369225	102369245	6609_7_6		+
chr4	152566351	152566380	17113_5_1		+
chr8	8755102	8755124	21889_6_7		-
chr12	9479793	9479813	5326_7_4		-
chr15	63861120	63861140	7924_6_10		-
chr8	125415353	125415373	22190_6_2		-
chr17	43086154	43086174	9571_5_3		+
chr7	104477972	104478038	20700_6_7		+
chr1	41416801	41416821	1464_6_4		-
chr19	18473688	18473715	11984_5_6		-
chr17	38716031	38716051	9530_4_4		+
chr1	177566820	177566858	901_8_12		+
chr20	59989623	59989643	14574_6_1		-
chr5	81312663	81312690	17862_5_1		+
chr7	127444082	127444125	20748_8_79		+
chr3	4298642	4298678	16123_5_6		-
chr1	84925128	84925148	1602_6_4		-
chr6	4748797	4748817	18716_9_36		+
chr1	52576650	52576673	394_4_6		+
chr5	928788	928826	18208_8_10		-
chr10	131360612	131360632	2761_5_3		+
chr10	51331280	51331300	2425_5_21		+
chr5	176900625	176900698	18640_5_2		-
chr6	12137498	12137518	18741_7_5		+
chr11	35242702	35242722	4118_4_1		-
chr2	170064716	170064754	13009_4_1		+
chr4	107222854	107222879	17486_4_2		-
chr1	19540534	19540554	1309_6_1		-
chr2	58314498	58314522	13451_6_8		-
chr19	43138114	43138134	11362_5_5		+
chr19	44322543	44322574	11377_6_1		+
chr14	103017406	103017431	6615_7_9		+
chr16	82697965	82697985	9109_6_7		-
chr6	16244898	16244919	18749_4_2		+
chr7	148508710	148508731	20861_4_3		+
chr9	6613574	6613609	22795_4_1		-
chr10	114795604	114795624	2699_6_14		+
chr20	20393871	20393891	14398_6_1		-
chr17	77203934	77203965	10500_6_4		-
chr10	61288244	61288266	2955_5_5		-
chr7	128198104	128198129	20762_7_13		+
chr5	83648583	83648604	18384_3_1		-
chr6	5207406	5207434	18718_6_1		+
chr10	69542339	69542359	2449_4_2		+
chr12	20512386	20512416	4790_11_69		+
chrX	153324800	153324820	23783_4_1		+
chr2	105368194	105368238	13609_7_14		-
chr7	28074831	28074851	21006_6_11		-
chr12	31476328	31476348	5409_7_1		-
chr11	77587477	77587497	3727_4_1		+
chr5	102253009	102253029	17894_6_2		+
chr5	72242412	72242448	17825_6_16		+
chr11	100344123	100344143	3770_6_3		+
chr10	112695566	112695586	2692_6_7		+
chr12	130160586	130160606	5230_6_20		+
chrX	40466276	40466308	23886_7_6		-
chr3	81637872	81637908	16394_4_2		-
chr13	74941293	74941318	6158_6_10		-
chr5	679094	679114	17679_8_13		+
chr7	74895167	74895197	21161_6_3		-
chr10	27087445	27087480	2856_5_2		-
chr3	189859011	189859031	16077_6_43		+
chr1	15363362	15363397	132_5_2		+
chr22	17706041	17706062	15188_7_2		-
chr15	98089150	98089217	8119_6_1		-
chr14	103219736	103219760	6618_7_8		+
chr5	56157243	56157272	17778_6_3		+
chr7	99777214	99777234	20656_6_1		+
chr10	71651560	71651582	2978_5_1		-
chr10	89632000	89632024	2576_9_3		+
chr13	51905657	51905677	6142_5_2		-
chr20	60000585	60000605	14574_6_3		-
chr6	169805094	169805114	19970_5_16		-
chr10	75584627	75584647	2491_7_1		+
chr3	12673740	12673760	16148_6_5		-
chr17	61833546	61833567	9680_6_34		+
chr11	31466223	31466243	4106_7_10		-
chr7	3514852	3514872	20344_6_56		+
chr6	57178552	57178572	19700_7_2		-
chr17	4161500	4161529	9848_6_3		-
chr12	4636473	4636524	4695_5_3		+
chr1	245391148	245391183	2260_6_3		-
chr21	21807578	21807609	14624_4_10		+
chr3	126468134	126468154	16484_6_10		-
chr9	127141868	127141903	22634_5_4		+
chr15	49058150	49058184	7207_5_1		+
chr20	21298763	21298783	14084_6_12		+
chr6	127667634	127667660	19838_5_3		-
chr6	5388138	5388158	18718_6_11		+
chr11	36426537	36426557	3405_6_21		+
chr9	70758733	70758767	22450_4_9		+
chr15	78146714	78146734	7429_7_1		+
chr2	36655053	36655082	13393_5_4		-
chr3	175082485	175082505	16020_3_3		+
chrY	15385875	15385896	24280_5_11		+
chr15	37946894	37946915	7777_6_4		-
chr1	226200593	226200613	2198_4_1		-
chr5	436598	436633	17676_9_41		+
chr3	198389736	198389760	16715_7_11		-
chr8	145339789	145339809	21838_5_4		+
chr7	132291375	132291404	21375_6_4		-
chr21	32732155	32732194	14653_8_9		+
chr3	108991545	108991568	15806_7_24		+
chr15	40514622	40514648	7802_4_1		-
chr11	47984288	47984342	3443_9_11		+
chr12	132018159	132018181	5822_3_1		-
chr11	3677752	3677772	3982_5_4		-
chr12	263321	263347	5256_6_1		-
chr1	27450469	27450489	231_4_1		+
chr6	154799917	154799951	19925_5_1		-
chr2	61355210	61355230	13456_6_2		-
chr17	35580686	35580734	9487_6_2		+
chr7	154422026	154422054	21464_5_2		-
chr7	101300047	101300075	20682_9_47		+
chr2	87607430	87607454	12774_5_39		+
chr17	54611994	54612023	9636_7_4		+
chr16	653574	653594	8206_7_4		+
chr3	115847980	115848007	16447_6_42		-
chr8	140948689	140948713	22226_5_3		-
chr6	64443759	64443786	19097_5_6		+
chr11	47960933	47960953	3443_9_2		+
chr7	133017042	133017062	20786_6_23		+
chr2	15447735	15447762	13323_6_3		-
chr11	119785166	119785186	3862_6_13		+
chr8	55046106	55046127	22021_5_1		-
chr4	166469808	166469828	17151_4_1		+
chr14	70614590	70614610	6426_6_18		+
chr1	70537380	70537400	1579_6_7		-
chr14	49781291	49781326	6775_4_1		-
chr20	19986610	19986645	14081_4_1		+
chr7	55069838	55069875	20502_10_5		+
chr7	101274452	101274472	20682_9_16		+
chr3	180246370	180246396	16634_4_1		-
chr12	131827363	131827383	5819_6_6		-
chr7	73509153	73509173	20556_6_2		+
chr20	17524086	17524110	14067_5_3		+
chr9	33837618	33837638	22357_5_3		+
chr1	93742671	93742742	519_6_9		+
chr3	47074534	47074557	16254_5_3		-
chr6	57157611	57157631	19092_5_3		+
chr3	156314821	156314846	15981_3_4		+
chr11	101733548	101733568	3778_6_2		+
chr19	43892890	43892910	11372_7_13		+
chr5	43589216	43589236	18298_6_6		-
chr2	44527469	44527492	12647_6_9		+
chr1	51978279	51978299	392_6_10		+
chr2	128048826	128048862	12923_3_2		+
chr9	93735891	93735911	23030_7_38		-
chr12	67534481	67534501	5607_5_1		-
chr10	69478211	69478231	2966_8_40		-
chr9	74041086	74041122	22458_10_40		+
chr11	27406690	27406752	4097_8_11		-
chr17	24266508	24266548	10054_5_1		-
chr11	118681441	118681461	3856_6_17		+
chrX	117437619	117437649	23660_8_28		+
chr6	41668491	41668511	19019_5_2		+
chr6	157804251	157804271	19296_5_14		+
chr21	33852865	33852919	14661_5_2		+
chr3	151953664	151953689	16572_4_1		-
chr4	39199950	39199970	17301_5_2		-
chr1	231558231	231558267	1116_5_4		+
chrX	135881437	135881457	23719_6_10		+
chr7	131878390	131878424	21374_3_5		-
chr17	77164532	77164552	10500_6_2		-
chr7	116440200	116440237	20726_8_30		+
chr3	61552025	61552045	15728_5_3		+
chr12	67534839	67534901	5607_5_2		-
chr2	1646709	1646729	13290_7_4		-
chr7	2568285	2568305	20341_6_1		+
chr3	13396756	13396778	16156_7_11		-
chr9	16608503	16608530	22808_4_2		-
chr4	17568137	17568165	17278_5_5		-
chr3	15755979	15755999	16172_6_2		-
chr6	135685785	135685805	19867_5_4		-
chr6	143238613	143238633	19890_4_6		-
chr17	63823783	63823803	9690_6_2		+
chr21	37133717	37133737	14824_6_1		-
chr11	68296854	68296890	4416_5_2		-
chrY	13404517	13404552	24276_4_9		+
chr17	26546892	26546926	9389_7_18		+
chr11	14492177	14492197	4064_4_1		-
chr2	239857376	239857402	13975_6_14		-
chr11	47969433	47969453	3443_9_5		+
chr12	7150462	7150501	5299_7_5		-
chr18	17125047	17125067	10656_7_25		+
chr3	4662465	4662485	15496_7_32		+
chr4	41370851	41370871	16854_9_91		+
chr16	69310844	69310880	9066_5_1		-
chr10	135043963	135043985	2779_3_1		+
chr17	63786757	63786813	10398_5_1		-
chr10	72284429	72284449	2470_5_2		+
chr10	118651104	118651124	3157_5_11		-
chr5	138936028	138936052	17990_6_7		+
chr16	66135583	66135621	8576_6_2		+
chr2	80674874	80674894	12752_3_6		+
chr15	99768658	99768680	8132_6_4		-
chr20	5065293	5065313	14040_5_4		+
chr15	27780113	27780133	7705_5_1		-
chr10	93681143	93681178	2597_5_2		+
chr10	77231204	77231224	2497_6_2		+
chr12	26030900	26030920	4803_9_12		+
chr20	56264448	56264468	14564_6_1		-
chr5	55282799	55282864	18314_5_5		-
chr5	98241831	98241851	18410_6_3		-
chr20	35580327	35580371	14481_7_4		-
chr6	13771069	13771089	19374_7_1		-
chr17	33719728	33719755	9463_6_4		+
chr18	20069166	20069186	10848_5_3		-
chr18	44324249	44324269	10707_6_1		+
chr6	150132890	150132926	19276_5_3		+
chr5	74065036	74065061	18351_4_1		-
chr7	129618581	129618613	21363_5_4		-
chr12	20553908	20553928	4790_11_93		+
chr3	71361936	71361957	16383_5_17		-
chr7	152126979	152127004	20897_5_7		+
chr19	11739730	11739766	11127_2_1		+
chr22	25191736	25191756	15262_4_1		-
chr18	2704977	2705000	10606_7_16		+
chr3	115268602	115268638	15830_5_1		+
chr5	58633325	58633345	18319_9_216		-
chr1	1185473	1185493	1188_6_1		-
chr13	48528679	48528699	5912_8_16		+
chrX	133758110	133758166	24142_7_6		-
chr7	104737649	104737672	21295_6_26		-
chr5	169731179	169731202	18120_3_1		+
chr15	98488841	98488870	8124_4_2		-
chr5	143568643	143568663	18035_3_1		+
chr19	38240091	38240117	12062_3_4		-
chrX	122940672	122940698	23681_5_6		+
chr12	103810575	103810599	5694_4_2		-
chr15	61648938	61648958	7326_6_13		+
chr20	7934309	7934329	14371_4_1		-
chr12	20537426	20537447	4790_11_83		+
chr12	32215656	32215676	4822_5_9		+
chr1	70406956	70406993	1578_5_1		-
chr2	1045289	1045309	12511_3_1		+
chr6	150982184	150982207	19283_5_1		+
chr12	21420103	21420135	5376_3_1		-
chr16	48784167	48784187	8498_5_7		+
chr10	73246213	73246233	2987_8_1		-
chr15	88546741	88546761	7483_5_1		+
chr22	40806907	40806928	15105_5_1		+
chr5	14250494	14250514	17706_9_39		+
chr2	9025211	9025231	13306_4_2		-
chr2	206618783	206618817	13859_4_3		-
chr7	38232009	38232031	20456_5_9		+
chr8	38807695	38807715	21614_5_10		+
chr3	65577250	65577270	16374_6_4		-
chr16	1734113	1734135	8229_5_1		+
chr9	138098309	138098329	23274_7_12		-
chr3	173003013	173003033	16625_5_2		-
chr12	12782196	12782219	4770_5_1		+
chr12	52134336	52134356	4906_7_1		+
chr7	129289690	129289712	21361_7_4		-
chr17	59955766	59955789	9677_5_4		+
chr5	32463638	32463673	18256_8_17		-
chr7	155130589	155130609	20905_6_1		+
chr14	66146903	66146936	6409_6_21		+
chr2	53976051	53976075	13440_5_5		-
chr9	115036109	115036129	22586_5_1		+
chr12	15537908	15537932	4782_3_1		+
chr4	160005671	160005691	17140_4_2		+
chr12	4486198	4486221	5274_6_1		-
chr8	145286549	145286569	21838_5_1		+
chr1	64057403	64057423	438_4_2		+
chr6	30271073	30271106	19469_6_2		-
chr22	23922964	23922984	14986_5_2		+
chr11	125650237	125650257	3906_4_1		+
chr3	48602214	48602261	16269_8_12		-
chr11	10166247	10166269	4048_7_18		-
chr3	49546717	49546742	15672_7_6		+
chr1	162924003	162924023	847_7_31		+
chr5	132923367	132923389	18469_9_92		-
chr14	66945049	66945069	6833_4_3		-
chr3	16940433	16940506	15554_7_24		+
chr12	97642377	97642397	5080_5_8		+
chr22	30820171	30820192	15035_5_2		+
chr5	118312658	118312678	18440_4_2		-
chr16	68204718	68204746	8601_7_10		+
chr1	111300043	111300113	1687_5_2		-
chr11	77527257	77527283	4471_6_3		-
chr3	120662752	120662784	16452_6_6		-
chr10	32685358	32685378	2878_5_5		-
chr16	85134178	85134223	9123_4_2		-
chr19	50008996	50009019	11455_3_1		+
chr1	7910634	7910654	1235_3_1		-
chr9	110895038	110895058	23105_7_17		-
chr21	33803804	33803824	14815_6_1		-
chr10	75983876	75983896	2491_7_49		+
chr3	106992935	106992955	16416_5_3		-
chr18	54088694	54088719	10727_6_34		+
chr11	10077350	10077370	4048_7_12		-
chr17	59876724	59876747	9676_3_1		+
chr16	45487767	45487793	8490_4_5		+
chr10	96091811	96091834	3069_4_1		-
chr17	55957598	55957618	10359_5_4		-
chr12	764410	764438	4673_7_4		+
chr8	55157256	55157286	22023_5_2		-
chr9	117175201	117175233	22597_3_5		+
chr7	137242575	137242595	21388_8_14		-
chr16	20656125	20656152	8870_3_2		-
chr17	37314231	37314251	10204_5_7		-
chr6	43650954	43650974	19648_5_4		-
chr11	124124674	124124694	4633_4_1		-
chr11	62395822	62395842	3561_6_3		+
chr14	74669068	74669094	6880_7_1		-
chr7	55065180	55065211	20502_10_1		+
chr2	27117920	27117940	12578_6_3		+
chr2	151043204	151043243	13717_4_1		-
chr9	118405635	118405655	23151_4_10		-
chr17	37721131	37721153	10214_6_1		-
chr5	61829510	61829530	17789_5_5		+
chr4	5646213	5646240	17239_3_1		-
chr15	97997584	97997606	7533_7_34		+
chr19	54361431	54361451	11534_5_2		+
chr12	67328145	67328166	5009_6_8		+
chr11	34266085	34266130	4115_6_4		-
chr1	148164056	148164076	1773_7_3		-
chr16	11705581	11705601	8830_5_4		-
chrX	72751444	72751475	23562_5_7		+
chr3	121549664	121549684	16458_6_4		-
chr9	72127726	72127746	22456_6_5		+
chr11	122150161	122150189	3868_6_25		+
chr9	138930329	138930349	22749_7_6		+
chr3	69191327	69191347	16380_5_2		-
chr11	27347333	27347353	4097_8_3		-
chr10	91507054	91507074	2590_5_5		+
chr7	17941497	17941533	20967_6_19		-
chrX	80287323	80287343	24020_4_1		-
chr1	113014433	113014485	593_7_11		+
chr19	58319461	58319481	12403_3_2		-
chr4	186907955	186907984	17661_4_10		-
chr7	102550076	102550113	21282_5_3		-
chr5	32407566	32407587	18256_8_1		-
chr18	17106522	17106542	10656_7_11		+
chr19	50976675	50976701	12255_7_2		-
chr4	123979322	123979342	17059_7_11		+
chr5	180601465	180601495	18671_6_1		-
chr11	16160786	16160818	4067_4_2		-
chr3	49494282	49494302	15672_7_1		+
chr7	106616812	106616832	20706_5_6		+
chr3	142748287	142748307	15946_6_6		+
chr15	83765952	83765972	7468_7_20		+
chr18	66133589	66133611	10751_5_2		+
chr20	51163286	51163306	14241_10_68		+
chr18	32879625	32879645	10693_6_13		+
chr7	71199001	71199030	21130_3_3		-
chr17	26106486	26106531	9384_6_3		+
chr14	60528133	60528153	6389_5_3		+
chr15	57414098	57414118	7876_9_48		-
chr2	167659023	167659044	13003_3_4		+
chr12	97452271	97452294	5078_6_1		+
chr7	100261683	100261705	21259_4_1		-
chr3	101515143	101515163	15785_5_1		+
chr19	55181432	55181452	12339_4_1		-
chr1	244407427	244407462	2254_7_51		-
chr20	3419318	3419338	14029_5_1		+
chr2	225599612	225599641	13930_4_7		-
chr12	3194936	3194957	4688_5_2		+
chr5	153812743	153812765	18082_4_2		+
chr20	51081692	51081712	14241_10_35		+
chr3	47673698	47673731	16259_6_14		-
chr19	39406236	39406265	11293_7_14		+
chr7	116388903	116388923	20726_8_4		+
chr15	26721053	26721073	7049_7_12		+
chr1	40970942	40970967	324_6_3		+
chr22	19261795	19261815	14939_7_12		+
chr8	75343287	75343318	22076_4_2		-
chr11	14653622	14653642	3345_4_4		+
chr17	78229580	78229614	10527_5_1		-
chr7	110898391	110898434	21312_9_149		-
chr11	86540743	86540763	3743_6_10		+
chr6	111905576	111905596	19803_5_20		-
chr5	64890310	64890330	18332_9_15		-
chr4	71878258	71878278	16925_4_7		+
chr6	42041263	42041283	19629_4_5		-
chr1	172633226	172633246	889_5_6		+
chr2	110658563	110658583	13625_4_1		-
chr6	34618079	34618099	19582_4_1		-
chr20	39638945	39638965	14491_6_7		-
chr3	161701706	161701726	16600_5_1		-
chr10	47820009	47820029	2410_7_8		+
chr11	5414535	5414601	4003_7_26		-
chr4	84055025	84055045	16965_3_1		+
chr1	224516816	224516849	2192_5_2		-
chr16	66841480	66841500	8588_4_2		+
chr1	35581260	35581280	291_6_9		+
chr10	14649518	14649556	2827_7_12		-
chr11	82421092	82421118	4479_5_4		-
chr2	85430262	85430298	13537_4_1		-
chr2	106168888	106168919	13611_5_3		-
chr22	36821766	36821786	15378_7_2		-
chr16	45304529	45304561	8970_4_2		-
chr2	101712734	101712754	12825_5_2		+
chr12	103262613	103262633	5104_6_17		+
chr11	20766021	20766048	3369_4_2		+
chr2	219111328	219111348	13901_5_2		-
chr2	149122994	149123015	12974_5_2		+
chrX	24692525	24692545	23398_7_12		+
chr8	95476991	95477011	22123_5_3		-
chr1	226349332	226349364	1093_7_2		+
chr10	43215087	43215133	2895_7_2		-
chr11	48006268	48006288	3443_9_22		+
chrX	10410448	10410473	23830_4_2		-
chr11	107921948	107921971	4546_3_2		-
chr5	138934176	138934196	17990_6_6		+
chr7	101392356	101392376	20682_9_76		+
chr3	101062368	101062388	15783_6_16		+
chr14	69416488	69416511	6423_12_1		+
chr22	18371423	18371443	15194_4_2		-
chr2	62111773	62111793	12683_4_4		+
chr1	27773800	27773820	1375_5_4		-
chr8	53770254	53770276	22017_6_8		-
chr5	100212187	100212207	18413_3_1		-
chr9	132465228	132465263	22693_7_6		+
chr12	115874130	115874150	5161_7_1		+
chr16	88001264	88001284	9146_8_39		-
chr22	44562989	44563012	15124_7_20		+
chr9	131295446	131295472	22682_6_2		+
chr7	42137758	42137778	21049_5_6		-
chr16	68242693	68242715	8601_7_18		+
chr15	90345175	90345197	7499_9_60		+
chr20	16491422	16491442	14385_5_26		-
chr18	16939730	16939750	10840_5_12		-
chr11	122537932	122537957	4617_6_5		-
chr11	102671862	102671889	3780_6_10		+
chr18	42418710	42418747	10888_4_1		-
chr8	116542625	116542651	22166_6_1		-
chr16	2505626	2505646	8251_6_2		+
chr12	108835502	108835522	5129_4_1		+
chrX	131450279	131450299	24132_5_7		-
chr11	2426894	2426914	3261_6_1		+
chr11	62136095	62136116	4308_6_4		-
chr2	71442784	71442817	12720_7_11		+
chr13	46209242	46209262	5907_5_7		+
chr1	32434332	32434352	265_5_1		+
chr20	37009600	37009620	14179_5_7		+
chr13	112381382	112381405	6000_3_1		+
chr9	94281591	94281611	23036_3_1		-
chr7	73568806	73568834	20556_6_18		+
chr21	40086496	40086516	14689_3_1		+
chr12	130114565	130114585	5230_6_15		+
chr3	4745651	4745671	15496_7_52		+
chr18	52584453	52584473	10722_4_6		+
chr11	101522409	101522429	3776_7_1		+
chr17	16939155	16939179	9289_7_7		+
chr1	91921206	91921226	1629_6_1		-
chr1	19408631	19408667	1304_6_15		-
chr11	122994068	122994088	3873_8_19		+
chr5	14230521	14230541	17706_9_33		+
chr6	151362724	151362760	19284_6_16		+
chr11	48003844	48003864	3443_9_19		+
chr3	126438390	126438410	16484_6_2		-
chr3	151647963	151647995	15967_7_18		+
chr20	51467605	51467625	14241_10_115		+
chr11	8203170	8203203	4036_4_2		-
chr1	177537641	177537703	901_8_3		+
chr14	67572515	67572535	6416_8_21		+
chr22	48432449	48432512	15456_6_26		-
chr12	37493039	37493059	5416_6_8		-
chr1	55389968	55389999	1542_6_9		-
chr21	33949038	33949058	14662_6_1		+
chr21	42590348	42590384	14698_5_5		+
chr15	83740020	83740040	7468_7_10		+
chr9	97036832	97036860	23050_7_3		-
chrX	69477422	69477450	23542_5_5		+
chr12	21694901	21694921	5379_7_4		-
chr11	69932981	69933006	3672_5_2		+
chr3	13366558	13366609	16156_7_6		-
chr10	114701784	114701804	2699_6_2		+
chr18	7973544	7973597	10621_6_71		+
chr3	31936193	31936213	16198_8_53		-
chr13	75283282	75283302	5949_6_19		+
chr1	68372303	68372337	1575_5_1		-
chr2	226088275	226088295	13202_7_5		+
chr1	244411732	244411768	2254_7_56		-
chr7	69354392	69354418	20541_7_103		+
chr15	64606271	64606291	7341_6_8		+
chr7	48454590	48454610	20496_5_6		+
chr8	25375392	25375413	21577_6_92		+
chr5	142159006	142159027	18033_5_9		+
chr1	233429575	233429605	2230_6_4		-
chr1	41476634	41476657	1464_6_11		-
chr7	132394471	132394491	21375_6_8		-
chr2	27448020	27448040	12589_5_2		+
chr15	87624107	87624149	7476_8_16		+
chr5	14362243	14362274	17706_9_56		+
chr5	34983551	34983577	17737_5_2		+
chr5	76611146	76611166	17846_6_26		+
chr16	45691844	45691864	8973_6_4		-
chr2	85093760	85093784	12758_6_3		+
chr13	99901811	99901855	5980_5_15		+
chr5	142709974	142710010	18530_6_7		-
chr8	25118220	25118240	21577_6_14		+
chr1	155243701	155243721	1894_5_3		-
chr12	20471671	20471698	4790_11_44		+
chr11	106815594	106815614	4539_5_4		-
chr12	46775833	46775853	5447_6_4		-
chr18	19158819	19158839	10845_5_1		-
chr9	37160686	37160752	22390_7_6		+
chr3	150572246	150572287	16564_8_2		-
chr1	45911524	45911544	1494_6_6		-
chr10	74872214	74872234	3001_5_1		-
chr5	58455404	58455428	18319_9_103		-
chr16	77373631	77373669	8638_7_56		+
chr5	58384192	58384212	18319_9_26		-
chr5	130917441	130917461	18454_6_13		-
chr5	122176014	122176041	17927_4_4		+
chr1	3803855	3803875	1221_4_1		-
chr3	4760999	4761019	15496_7_55		+
chr5	131158454	131158474	18454_6_39		-
chr9	122627008	122627043	23156_7_2		-
chr1	143999924	143999996	630_5_77		+
chr19	9349704	9349731	11094_4_6		+
chr2	88793004	88793024	12780_4_1		+
chr3	57557236	57557256	16357_4_1		-
chr7	134272342	134272362	20791_7_7		+
chr2	46808245	46808265	12654_7_10		+
chr1	981306	981326	25_6_7		+
chr7	3468058	3468078	20344_6_43		+
chr10	7418431	7418456	2808_7_28		-
chr5	76678611	76678645	17846_6_34		+
chr6	5651924	5651959	18718_6_19		+
chrX	43615261	43615289	23890_5_2		-
chr1	225224924	225224951	1081_5_6		+
chr5	143522378	143522398	18531_4_2		-
chr2	113036422	113036452	12881_4_2		+
chr1	26663896	26663918	222_4_2		+
chr10	89674207	89674229	2576_9_21		+
chr1	241554233	241554276	1138_5_9		+
chr8	30777932	30777955	21975_4_2		-
chr5	31582215	31582235	17726_5_1		+
chr1	28707656	28707713	245_7_2		+
chr12	120266907	120266927	5775_6_11		-
chr5	146152583	146152609	18537_5_3		-
chr9	35278409	35278429	22370_4_5		+
chr12	121577079	121577099	5785_6_2		-
chr17	19553459	19553481	10003_3_1		-
chr7	69357519	69357540	20541_7_106		+
chr19	49188542	49188566	11440_4_1		+
chr10	22020143	22020163	2347_7_13		+
chr3	56608455	56608478	15717_5_4		+
chr6	42941261	42941281	19026_4_3		+
chrX	70546388	70546408	23551_4_2		+
chr17	78530295	78530315	10529_6_6		-
chr2	36547546	36547580	12622_10_35		+
chr1	205583605	205583625	1012_17_17		+
chr8	145502372	145502408	21843_5_1		+
chr18	37903568	37903598	10695_5_7		+
chr14	64622096	64622116	6827_5_5		-
chr16	66373234	66373273	9040_5_4		-
chr5	10766525	10766547	18237_7_1		-
chr17	50344092	50344112	9614_7_2		+
chr11	94345898	94345918	4504_3_1		-
chr2	20792116	20792139	13337_5_1		-
chr3	124765824	124765872	16477_6_6		-
chr8	57265331	57265359	22027_6_2		-
chr3	10280706	10280726	15522_5_7		+
chr17	532795	532815	9807_6_4		-
chr4	56523439	56523466	16886_4_1		+
chr18	75790957	75790977	10957_6_2		-
chr20	62015078	62015098	14308_7_4		+
chr2	3310315	3310335	13293_6_2		-
chr5	138262344	138262380	17987_7_18		+
chr16	65683839	65683859	8563_5_5		+
chr5	58970322	58970342	18319_9_319		-
chr5	37534144	37534175	17743_8_2		+
chr4	53617386	53617406	17336_5_2		-
chr8	55146266	55146298	22023_5_1		-
chr17	1376179	1376207	9816_6_2		-
chr11	19096657	19096677	3364_5_1		+
chr9	125659315	125659373	23181_6_42		-
chr6	121484621	121484643	19829_5_2		-
chr6	34445408	34445428	19580_5_10		-
chr5	170233757	170233778	18122_6_1		+
chr1	32629332	32629352	1405_5_2		-
chr12	20523627	20523683	4790_11_81		+
chr1	244389623	244389646	2254_7_44		-
chr7	5224996	5225016	20348_6_8		+
chr14	102163272	102163298	6608_6_6		+
chr9	128891860	128891881	23194_3_1		-
chr10	89509329	89509358	3043_6_2		-
chr6	4725829	4725869	18716_9_2		+
chr7	92786927	92786947	20616_5_6		+
chr6	18080878	18080898	19381_6_12		-
chr11	66816901	66816929	3645_5_1		+
chr3	162435796	162435816	16002_5_1		+
chr19	16934921	16934941	11963_4_3		-
chr7	44215560	44215580	20475_5_2		+
chr11	31326403	31326425	4105_3_5		-
chr22	40386529	40386561	15099_4_4		+
chr11	113437528	113437551	3819_3_1		+
chr11	27653881	27653901	4100_4_1		-
chr21	33707159	33707179	14660_5_1		+
chr1	10536452	10536472	93_6_2		+
chr17	1296518	1296538	9813_5_2		-
chr5	58405365	58405387	18319_9_43		-
chr2	173932946	173932970	13031_5_1		+
chr12	108184919	108184941	5124_4_2		+
chr7	147129370	147129410	20856_4_6		+
chr3	50009786	50009808	15677_5_7		+
chr3	151641881	151641916	15967_7_11		+
chr5	89730357	89730393	18390_5_2		-
chrX	67522535	67522555	23977_5_12		-
chr2	97266354	97266374	12806_8_2		+
chr7	95770276	95770296	21218_6_15		-
chr15	83060224	83060247	8046_5_3		-
chr13	50898860	50898886	6134_5_3		-
chr3	108769285	108769317	15806_7_8		+
chr14	73443372	73443394	6442_4_1		+
chr3	115253588	115253608	16443_4_2		-
chr12	71162241	71162275	5031_4_1		+
chr21	34092157	34092188	14662_6_12		+
chr7	127195532	127195571	20748_8_31		+
chr19	3320356	3320378	11021_7_3		+
chr19	60286906	60286926	11637_3_1		+
chr1	89227460	89227481	1617_4_3		-
chr21	35005818	35005838	14668_3_2		+
chr20	604800	604823	14322_4_3		-
chr20	29910606	29910626	14438_3_1		-
chr5	160067349	160067369	18592_3_1		-
chr17	72658427	72658447	9747_5_3		+
chr9	5686189	5686209	22313_6_1		+
chrX	72748831	72748851	23562_5_5		+
chr16	87158093	87158118	9134_3_1		-
chr5	102458542	102458562	18417_4_1		-
chr11	82978762	82978792	4482_4_1		-
chr12	81641491	81641511	5048_5_2		+
chr1	90088062	90088082	505_7_2		+
chr9	98755109	98755135	23061_6_1		-
chr1	152000938	152000958	731_6_10		+
chr11	65492346	65492382	3622_4_1		+
chr17	64948255	64948275	9693_5_3		+
chr4	17566115	17566135	17278_5_3		-
chr15	40262156	40262197	7800_4_2		-
chr21	39530766	39530788	14834_6_3		-
chr21	36339523	36339543	14821_5_4		-
chr10	7351644	7351669	2808_7_7		-
chr18	44443022	44443042	10707_6_3		+
chr10	111790766	111790824	2686_5_1		+
chr2	191486406	191486439	13080_6_13		+
chr6	135384775	135384795	19866_5_5		-
chr1	63834831	63834880	437_4_3		+
chr8	12883838	12883858	21530_4_1		+
chr12	62568568	62568588	4992_7_15		+
chr5	58598102	58598139	18319_9_191		-
chr16	88425885	88425917	8696_5_3		+
chr13	98018235	98018255	6181_6_7		-
chr3	125154333	125154353	16479_7_11		-
chr19	46000205	46000225	11402_5_4		+
chr2	150143351	150143371	13716_4_1		-
chr7	39633100	39633120	20460_8_3		+
chr19	18966401	18966428	11990_5_7		-
chr10	103562635	103562655	3117_6_2		-
chr5	79012310	79012365	17852_6_9		+
chr5	58405052	58405076	18319_9_42		-
chr3	16367423	16367443	16176_5_2		-
chr3	123711516	123711536	16470_6_10		-
chr1	167721243	167721265	1980_6_6		-
chr15	87961345	87961365	7479_6_10		+
chr7	130759520	130759547	20784_9_36		+
chr19	52954265	52954285	11501_3_1		+
chr19	1227953	1227989	10989_2_1		+
chr22	26885817	26885837	15271_6_11		-
chr11	16422223	16422248	4067_4_5		-
chr17	15852787	15852842	9283_9_4		+
chr1	151987456	151987520	731_6_5		+
chr10	59984097	59984119	2436_7_8		+
chr2	220077700	220077720	13188_5_1		+
chr13	51945612	51945632	5930_5_3		+
chr7	15303732	15303762	20960_4_1		-
chr1	15362185	15362205	132_5_1		+
chr17	78504499	78504519	10529_6_3		-
chr22	26521568	26521593	15269_8_7		-
chr7	130838156	130838176	21373_6_4		-
chr4	91483168	91483188	16993_5_25		+
chr4	41071512	41071574	16854_9_13		+
chr3	131925361	131925391	16516_4_7		-
chr2	234306948	234306976	13242_3_2		+
chr14	102226823	102226854	6608_6_14		+
chr11	125793429	125793449	3909_6_17		+
chr21	46750270	46750306	14744_6_6		+
chr10	25014823	25014844	2853_6_16		-
chr16	15879636	15879667	8851_4_2		-
chr2	152721832	152721863	13723_4_1		-
chr8	25144774	25144816	21577_6_33		+
chr11	129486863	129486883	3921_7_11		+
chr6	52246745	52246776	19682_5_4		-
chr3	27392949	27392974	16192_6_3		-
chr5	52941561	52941581	17767_5_2		+
chr3	161032992	161033012	15994_4_34		+
chr3	47671092	47671114	16259_6_11		-
chr3	114584145	114584165	16439_6_4		-
chr9	116996861	116996894	22597_3_1		+
chr17	58442969	58443032	9664_7_2		+
chr12	61222728	61222752	4988_6_2		+
chr14	59655004	59655024	6385_5_4		+
chr9	111465330	111465365	22574_5_1		+
chr3	186599213	186599233	16061_4_4		+
chr16	67540152	67540172	8594_5_6		+
chr6	20796940	20796960	18760_5_29		+
chr16	80089595	80089622	8644_8_11		+
chr13	96744436	96744456	5972_6_16		+
chr17	855532	855565	9811_4_2		-
chr11	93839818	93839851	4503_7_8		-
chr15	50109325	50109360	7213_7_5		+
chr19	62961081	62961101	11688_6_3		+
chr3	124443896	124443921	15865_6_3		+
chr15	58434525	58434563	7879_6_5		-
chr19	1208867	1208921	10987_5_3		+
chr2	204014886	204014912	13858_5_1		-
chr22	23473826	23473847	15257_5_4		-
chr8	69545959	69545979	21685_4_2		+
chr3	47342849	47342885	15654_5_6		+
chr19	41411708	41411739	11341_7_2		+
chr12	70342432	70342460	5614_6_12		-
chr18	195827	195848	10600_6_6		+
chr3	127968960	127968980	15875_5_9		+
chr6	37379592	37379612	19002_6_3		+
chr7	31826787	31826807	21021_4_1		-
chr5	95287536	95287556	18404_7_10		-
chr1	38161616	38161636	1444_5_2		-
chr6	163844012	163844032	19316_5_4		+
chr12	116084041	116084061	5751_5_3		-
chr5	440255	440276	17676_9_48		+
chr10	38177580	38177600	2886_6_2		-
chr3	23825318	23825338	15562_7_1		+
chr10	42410676	42410700	2892_5_1		-
chrX	9521027	9521063	23351_6_22		+
chr9	525784	525814	22296_7_9		+
chr18	31828693	31828713	10872_6_1		-
chr17	58475457	58475477	9664_7_6		+
chr6	53318408	53318428	19691_6_12		-
chr7	120626083	120626107	20732_4_3		+
chr5	145327328	145327363	18036_4_1		+
chr8	116736660	116736680	22166_6_31		-
chr7	28147319	28147339	21006_6_27		-
chr5	178981873	178981898	18654_6_4		-
chr19	44566654	44566676	11381_6_5		+
chrX	85156482	85156502	24025_6_5		-
chr12	49388048	49388073	4874_7_44		+
chr1	181380118	181380171	922_5_7		+
chr15	62767561	62767581	7909_5_1		-
chr10	28877310	28877339	2367_7_10		+
chr17	16948973	16948993	9289_7_12		+
chr9	132254718	132254751	22690_3_1		+
chr14	102471212	102471248	6980_5_1		-
chr3	171359826	171359852	16619_5_7		-
chr6	136274243	136274263	19243_7_39		+
chr17	37654337	37654369	10213_7_3		-
chr5	17284326	17284346	17711_13_11		+
chr2	63101799	63101834	12685_6_8		+
chr3	121278735	121278763	16456_7_28		-
chr7	35824941	35824964	20448_6_1		+
chr1	239840388	239840408	2244_6_3		-
chr1	19656198	19656218	1309_6_2		-
chr1	63834305	63834341	437_4_2		+
chr3	130016242	130016272	15886_7_21		+
chr21	22399090	22399119	14626_4_1		+
chr12	74744690	74744710	5621_8_5		-
chr2	241037891	241037911	13263_3_1		+
chr3	178355537	178355579	16631_7_31		-
chr12	67580175	67580196	5607_5_8		-
chr7	129316064	129316084	21361_7_6		-
chr11	66429716	66429746	4393_7_7		-
chr12	64898969	64898991	5002_3_1		+
chr5	1861390	1861410	17684_8_3		+
chr10	70008919	70008947	2451_3_1		+
chr7	30635474	30635507	20429_6_7		+
chr1	1220718	1220739	1189_4_1		-
chr21	45339093	45339117	14730_10_6		+
chr9	33856699	33856719	22357_5_8		+
chr10	76553421	76553441	2493_6_1		+
chr11	133734803	133734825	3932_4_3		+
chr1	153699592	153699612	1867_5_11		-
chrX	16672182	16672202	23375_5_3		+
chr15	20849624	20849647	7675_3_3		-
chr11	125716133	125716153	3908_5_4		+
chr2	227903493	227903528	13206_6_3		+
chr13	107194176	107194196	6200_5_20		-
chr7	43284486	43284510	20467_5_3		+
chr17	34804771	34804797	10136_6_5		-
chr11	10076332	10076352	4048_7_9		-
chr1	68009331	68009367	1573_6_9		-
chrX	69276431	69276463	23537_5_1		+
chr18	2705082	2705117	10606_7_17		+
chr8	6597267	6597332	21494_6_11		+
chr11	60680073	60680093	4291_5_2		-
chr15	97026071	97026091	7530_11_6		+
chr6	64344538	64344558	19096_4_2		+
chr4	168253627	168253655	17608_3_3		-
chr14	66861831	66861851	6411_6_8		+
chr6	36521148	36521183	18993_6_1		+
chr13	76686535	76686555	6162_5_5		-
chr15	83754609	83754642	7468_7_16		+
chr7	157257841	157257889	21475_3_3		-
chr18	9908307	9908356	10630_7_1		+
chr15	97241158	97241178	7530_11_154		+
chr11	66087595	66087615	4388_3_1		-
chr20	33855130	33855150	14155_7_12		+
chr5	58921603	58921624	18319_9_272		-
chr9	6454708	6454783	22317_6_2		+
chr15	76122106	76122126	8000_5_4		-
chr6	4728368	4728388	18716_9_6		+
chrX	23654377	23654408	23864_6_3		-
chr16	19799079	19799099	8862_3_1		-
chr19	54686259	54686295	11540_5_1		+
chr10	35898652	35898687	2378_6_31		+
chr12	78798589	78798609	5628_5_8		-
chr20	42782238	42782311	14197_7_1		+
chr21	41523727	41523749	14692_13_34		+
chr12	48202604	48202626	4860_7_22		+
chr5	17266159	17266179	18245_7_15		-
chr7	3310330	3310365	20344_6_1		+
chr5	58622598	58622618	18319_9_209		-
chr11	28209835	28209858	3379_6_13		+
chr11	119795745	119795772	3862_6_19		+
chr11	88801968	88802008	4492_4_3		-
chr11	118286603	118286623	4598_6_3		-
chr16	69734912	69734949	9067_4_2		-
chr16	11562500	11562520	8829_5_4		-
chr11	92721136	92721156	3753_3_1		+
chr5	65302022	65302042	17796_6_12		+
chr1	203912725	203912745	2116_3_2		-
chr1	19329863	19329883	1304_6_5		-
chr12	53009190	53009238	4920_7_2		+
chr5	94003125	94003155	17880_9_11		+
chr1	65166565	65166585	1563_6_4		-
chr20	61831431	61831451	14303_6_8		+
chr6	83951583	83951603	19737_4_2		-
chr3	126438611	126438636	16484_6_3		-
chr12	8743518	8743538	4744_7_5		+
chr19	42524201	42524221	11356_6_3		+
chr2	61388344	61388380	13456_6_7		-
chr19	46437127	46437147	11409_6_2		+
chr5	31536401	31536421	18253_9_22		-
chr21	45339953	45339986	14730_10_10		+
chr7	56057575	56057608	21101_4_1		-
chr6	31724296	31724324	19490_6_2		-
chr1	151864368	151864391	1834_6_1		-
chr1	241913552	241913576	2250_4_2		-
chr8	8780540	8780560	21889_6_11		-
chr7	69016340	69016387	20541_7_45		+
chr2	122013360	122013382	13654_7_24		-
chr16	24899454	24899481	8900_6_17		-
chr9	79583710	79583730	22980_6_2		-
chr6	126282652	126282688	19216_6_6		+
chr6	110165023	110165043	19173_4_2		+
chr20	43069017	43069037	14201_6_5		+
chr19	21352563	21352597	11256_5_1		+
chr5	43658622	43658647	17758_6_5		+
chr17	52837367	52837387	9625_7_24		+
chr13	78098084	78098149	6166_5_1		-
chr18	75133751	75133773	10765_5_15		+
chr16	1997470	1997528	8753_6_3		-
chr13	40116100	40116120	6093_6_15		-
chr7	5783235	5783255	20941_6_15		-
chr11	75519001	75519027	3716_6_23		+
chr2	70328579	70328620	13488_7_10		-
chr3	8945560	8945596	16130_6_20		-
chr7	12374544	12374575	20955_5_5		-
chr19	43859587	43859607	11372_7_6		+
chr2	241610247	241610280	13269_7_7		+
chr15	43485816	43485836	7189_4_1		+
chr12	122580506	122580535	5794_5_1		-
chr18	45357432	45357457	10709_3_2		+
chr9	118341008	118341043	23151_4_3		-
chr11	122962639	122962659	3873_8_14		+
chr18	72676554	72676574	10762_5_5		+
chrX	71572236	71572256	23994_7_5		-
chr7	116388819	116388839	20726_8_3		+
chr17	7305387	7305414	9902_5_3		-
chr22	37593293	37593314	15389_5_2		-
chr2	239909896	239909916	13975_6_33		-
chr15	26162471	26162503	7695_5_5		-
chr3	155502649	155502676	16583_5_3		-
chr12	56171892	56171912	4971_4_4		+
chr7	110839547	110839570	21312_9_132		-
chr1	174275480	174275500	2007_6_12		-
chr7	101283325	101283382	20682_9_28		+
chr2	64088012	64088032	13466_4_10		-
chr7	23383473	23383500	20982_8_15		-
chr7	28146554	28146584	21006_6_26		-
chr4	39313672	39313692	17303_5_7		-
chr11	20672204	20672232	3369_4_1		+
chr15	74511967	74511989	7995_5_3		-
chr10	7316968	7316988	2808_7_5		-
chr7	32933140	32933160	21025_6_5		-
chr7	29979670	29979690	21014_6_6		-
chr1	212535878	212535898	1041_5_1		+
chr20	33759398	33759421	14468_7_1		-
chr1	225313736	225313763	2196_5_2		-
chr10	104677957	104677981	2671_7_6		+
chr21	21299928	21299948	14624_4_1		+
chr4	17428346	17428366	16816_5_1		+
chr12	52275949	52275969	5523_5_6		-
chr9	96606128	96606189	22528_11_2		+
chr9	139470630	139470666	23312_5_2		-
chr9	94238987	94239007	22510_6_18		+
chr6	146165480	146165500	19900_5_1		-
chr5	394506	394526	17676_9_28		+
chr3	57631661	57631681	16358_5_1		-
chr4	124001969	124001999	17059_7_15		+
chr1	177335575	177335595	2012_6_1		-
chr6	116705849	116705892	19816_4_1		-
chr7	95666136	95666167	21218_6_9		-
chr2	26424275	26424296	12570_6_1		+
chr7	147520367	147520387	20856_4_8		+
chr15	55025487	55025510	7220_6_10		+
chr2	211200901	211200921	13147_7_9		+
chr8	99762034	99762082	22136_5_14		-
chr11	57288208	57288228	3490_8_2		+
chr7	21907337	21907357	20975_6_1		-
chr6	81084314	81084343	19120_5_1		+
chr17	34603714	34603734	10134_5_2		-
chr6	158833274	158833298	19300_5_8		+
chr12	44092618	44092638	4837_7_19		+
chr1	24258762	24258782	1344_2_1		-
chr1	202542086	202542106	2103_6_3		-
chr12	44912281	44912314	5435_8_10		-
chr16	4917304	4917329	8808_5_2		-
chr5	139038190	139038210	17991_7_7		+
chr22	40386357	40386377	15099_4_2		+
chr16	46209302	46209322	8491_6_14		+
chr19	42423240	42423283	11354_4_1		+
chr10	103653150	103653170	3119_5_3		-
chr5	135519026	135519046	17976_7_9		+
chr1	167720376	167720396	1980_6_5		-
chr4	38615331	38615351	16840_4_3		+
chr6	169638464	169638484	19970_5_3		-
chr16	57184159	57184194	9012_6_7		-
chr11	63392031	63392051	3568_6_15		+
chr10	129693418	129693470	2759_6_6		+
chr5	14299889	14299917	17706_9_52		+
chr12	75720518	75720538	5037_5_1		+
chr14	74968833	74968858	6456_5_1		+
chr18	75897160	75897189	10771_5_1		+
chr7	6246867	6246905	20945_6_4		-
chr5	16793571	16793591	18244_7_12		-
chr1	78197552	78197575	1593_6_4		-
chr1	77437224	77437261	1590_4_2		-
chr10	69419474	69419499	2966_8_24		-
chr3	10269324	10269360	15522_5_2		+
chr2	241697872	241697897	13990_5_2		-
chr12	121557234	121557254	5785_6_1		-
chr13	95581326	95581353	5970_5_3		+
chr1	154052838	154052870	1871_4_4		-
chr2	230238210	230238230	13939_5_4		-
chr3	48554953	48554979	16267_5_5		-
chr3	116042878	116042923	16447_6_49		-
chr19	39373833	39373891	11293_7_10		+
chr3	71224697	71224721	16383_5_6		-
chr1	40403697	40403718	316_6_1		+
chr1	56918214	56918247	420_5_6		+
chr2	11384181	11384201	13318_7_19		-
chr20	45279484	45279504	14533_6_4		-
chr1	96966594	96966614	526_7_1		+
chr8	38237341	38237361	21612_4_1		+
chr3	37306341	37306361	15586_6_5		+
chr1	112019034	112019064	586_5_13		+
chr1	1799483	1799509	1201_6_21		-
chr6	57078317	57078337	19091_5_7		+
chr7	127187189	127187212	20748_8_27		+
chr22	37519221	37519247	15387_4_3		-
chr9	70204782	70204806	22448_5_2		+
chr6	136379110	136379141	19243_7_58		+
chr20	13943328	13943348	14063_5_2		+
chr16	73971976	73972003	9091_6_8		-
chr9	26904293	26904319	22837_4_1		-
chr21	33860177	33860197	14661_5_3		+
chr7	155238311	155238347	20905_6_8		+
chr11	9929239	9929259	4048_7_5		-
chr18	46389949	46389969	10712_5_2		+
chr1	170771607	170771642	882_5_1		+
chr7	156237335	156237355	21473_7_13		-
chr9	94089696	94089731	23032_5_9		-
chr5	58915451	58915487	18319_9_270		-
chr20	36123633	36123653	14169_8_4		+
chr21	34852607	34852627	14819_5_2		-
chr15	89355010	89355030	8078_5_2		-
chr12	51721061	51721081	4894_6_8		+
chr17	59154469	59154505	10368_4_3		-
chr17	72832088	72832108	9748_7_9		+
chr5	132868642	132868662	18469_9_52		-
chr1	226003386	226003411	1084_5_1		+
chr17	546575	546595	9807_6_9		-
chr19	10373846	10373890	11873_4_1		-
chr4	141483569	141483598	17086_3_1		+
chr7	87358571	87358593	20601_6_3		+
chr8	69191332	69191352	21684_3_2		+
chr2	197067336	197067363	13827_4_3		-
chr10	114333036	114333056	2696_6_2		+
chr3	37367569	37367589	15586_6_8		+
chr12	123394616	123394636	5797_7_2		-
chr10	93581771	93581792	2596_5_6		+
chr16	2553698	2553718	8253_6_2		+
chr22	27629712	27629736	15004_5_3		+
chr22	20254432	20254454	14957_6_2		+
chr17	25509534	25509586	9379_7_12		+
chr8	8769842	8769895	21889_6_9		-
chr5	77071760	77071788	18362_7_4		-
chr3	23311684	23311704	15561_7_19		+
chr5	14751579	14751599	17708_7_11		+
chr6	7078195	7078215	18721_7_7		+
chr12	11008481	11008501	5348_6_23		-
chr3	5235075	5235124	15499_5_6		+
chr5	93729074	93729094	18397_6_20		-
chr15	97118415	97118444	7530_11_81		+
chr1	44562485	44562506	1481_6_5		-
chr9	111889152	111889173	22574_5_11		+
chr8	144838855	144838875	21826_5_1		+
chr5	140957279	140957304	18520_7_23		-
chr3	185383538	185383558	16049_6_2		+
chr8	119075018	119075044	22169_7_8		-
chrX	63490049	63490081	23972_3_1		-
chr1	174206266	174206324	2007_6_4		-
chr20	14114886	14114906	14063_5_13		+
chr20	21287602	21287624	14084_6_9		+
chr5	153413919	153413959	18080_5_4		+
chr10	35767767	35767803	2378_6_19		+
chr11	24940299	24940339	3374_4_5		+
chr7	116296689	116296709	20725_5_6		+
chrX	115507562	115507582	24090_5_1		-
chr1	244718225	244718245	2254_7_127		-
chr6	126264786	126264806	19216_6_4		+
chr17	54811204	54811224	9639_4_4		+
chr4	41700814	41700834	16858_5_3		+
chr8	131383810	131383830	22210_6_7		-
chr5	5346404	5346424	17689_4_6		+
chr10	51833123	51833143	2943_6_14		-
chr11	62517447	62517468	4324_3_1		-
chr10	101964270	101964290	3103_5_2		-
chr3	48464377	48464397	15663_4_1		+
chr12	61550617	61550637	5589_4_1		-
chr8	121542234	121542254	21779_4_2		+
chr15	88776656	88776676	7487_7_8		+
chr6	170459122	170459159	19329_5_1		+
chrX	100555112	100555148	23603_4_1		+
chr9	132745182	132745204	22696_7_26		+
chr9	96867150	96867170	22528_11_43		+
chr15	42687144	42687180	7822_5_4		-
chr10	11636161	11636185	2816_6_4		-
chr5	93712745	93712766	18397_6_18		-
chr10	32662601	32662621	2878_5_2		-
chr6	148884440	148884463	19271_4_4		+
chr7	86179981	86180010	20597_3_2		+
chr1	22288951	22288971	181_7_7		+
chr15	97077568	97077592	7530_11_32		+
chrX	128543557	128543611	23684_5_3		+
chr1	91929621	91929641	1629_6_6		-
chr14	44639968	44640004	6340_5_4		+
chr14	72638358	72638391	6431_5_3		+
chr14	54317583	54317603	6361_6_24		+
chr6	122827392	122827422	19831_5_1		-
chr13	78819585	78819605	6167_7_3		-
chr9	21498457	21498477	22828_7_4		-
chr2	159837918	159837938	13736_4_6		-
chr13	44650147	44650167	5901_5_5		+
chr21	41470539	41470559	14692_13_7		+
chr3	48578461	48578481	16269_8_4		-
chr1	113457530	113457550	598_4_7		+
chr14	30109382	30109402	6308_6_3		+
chr10	7367528	7367562	2808_7_11		-
chr2	48560467	48560495	12662_4_3		+
chr14	75277254	75277274	6459_6_3		+
chr13	72412515	72412535	5944_6_13		+
chr8	26217516	26217543	21577_6_108		+
chr1	211221762	211221794	1038_4_1		+
chr15	70571314	70571334	7369_7_2		+
chr19	63436955	63436975	11693_6_1		+
chr7	106907208	106907228	21302_6_25		-
chr11	59162109	59162129	4281_5_3		-
chr13	112960969	112960989	6007_9_24		+
chr2	60974420	60974440	12678_4_3		+
chr4	74298036	74298071	17381_9_26		-
chr13	41792468	41792504	5893_6_7		+
chr15	76575524	76575554	7417_5_5		+
chr16	14467020	14467040	8839_6_2		-
chr10	64862316	64862336	2962_7_28		-
chr7	5534942	5534963	20940_7_1		-
chr3	23301770	23301790	15561_7_14		+
chr22	44455651	44455681	15124_7_2		+
chr9	33952071	33952107	22857_6_1		-
chr6	38754018	38754038	19606_5_1		-
chr1	144189205	144189228	634_4_1		+
chr1	93889018	93889046	1636_6_10		-
chr4	89941842	89941862	17446_5_7		-
chr7	43610692	43610712	20468_4_3		+
chr19	51575789	51575812	11485_6_4		+
chr7	43942517	43942542	20470_4_1		+
chr5	58444782	58444802	18319_9_90		-
chr8	19462242	19462271	21927_7_3		-
chr9	114327666	114327686	22581_6_6		+
chr5	150481400	150481436	18559_4_1		-
chr22	20274052	20274072	14957_6_4		+
chr1	111973377	111973397	586_5_4		+
chr2	177813246	177813266	13794_6_2		-
chr22	16747330	16747350	15177_8_4		-
chr7	93997600	93997634	20620_4_2		+
chr10	28875115	28875135	2367_7_7		+
chr16	87201895	87201915	8674_5_3		+
chr8	38766886	38766911	21614_5_3		+
chr19	38335685	38335705	11287_3_1		+
chr21	26433397	26433422	14766_6_28		-
chr17	59928173	59928193	10386_6_1		-
chr4	40773470	40773496	17306_5_5		-
chr11	56931877	56931927	4257_7_2		-
chr12	121333342	121333362	5783_6_2		-
chr10	35496246	35496283	2377_5_1		+
chr12	32016328	32016348	4821_4_1		+
chr15	36386515	36386540	7124_5_4		+
chr13	75025450	75025471	5948_6_1		+
chr3	197282482	197282508	16700_9_19		-
chr11	73490006	73490031	4447_5_12		-
chr6	88415719	88415739	19134_5_6		+
chr17	50379903	50379923	9614_7_7		+
chr3	37896007	37896027	15589_5_5		+
chr18	8717172	8717208	10623_6_3		+
chr4	120382431	120382452	17050_5_16		+
chr3	51942803	51942823	16317_4_1		-
chr1	181292226	181292246	922_5_3		+
chr15	58455463	58455483	7879_6_13		-
chr15	50108971	50108991	7213_7_4		+
chr1	212786900	212786932	2153_6_29		-
chr11	107477301	107477324	3787_6_4		+
chr14	60418738	60418758	6388_5_12		+
chr18	58616936	58616956	10739_6_8		+
chr1	51013811	51013846	1513_7_13		-
chr16	20826675	20826711	8344_4_1		+
chr11	57312015	57312038	3490_8_14		+
chr6	42116951	42116971	19629_4_6		-
chr19	58005273	58005293	12397_4_3		-
chr9	116216059	116216079	23146_7_3		-
chr1	152127746	152127766	1836_7_13		-
chr17	38719492	38719512	9531_4_1		+
chr15	97198581	97198601	7530_11_135		+
chr9	125061427	125061447	23180_7_20		-
chr5	142187686	142187707	18033_5_10		+
chr7	101262590	101262610	20682_9_6		+
chr17	73682065	73682085	10467_5_1		-
chr3	38429889	38429924	15596_5_9		+
chr2	160919606	160919628	13742_6_10		-
chr3	135412433	135412453	16528_7_14		-
chr3	69361436	69361457	16382_3_2		-
chr1	244455039	244455059	2254_7_83		-
chr1	61341604	61341636	427_7_7		+
chr8	13131087	13131121	21917_3_1		-
chr11	47561829	47561850	3441_4_1		+
chr20	56353360	56353380	14258_6_7		+
chrX	62486157	62486193	23967_4_1		-
chr7	65031949	65031973	20532_6_16		+
chr4	6869587	6869623	16782_6_3		+
chr21	37735740	37735775	14680_8_17		+
chr1	100287835	100287855	533_5_6		+
chr3	161617328	161617348	15997_6_4		+
chr1	29368516	29368559	1385_5_4		-
chr20	48573914	48573947	14237_6_1		+
chr15	83867682	83867712	7468_7_37		+
chr14	68433380	68433402	6842_6_9		-
chr2	131423063	131423094	12945_6_1		+
chr3	151954528	151954548	16572_4_2		-
chr1	36229930	36229950	297_6_3		+
chr7	17310593	17310613	20381_5_2		+
chr3	69191478	69191498	16380_5_3		-
chr1	155029587	155029613	780_5_2		+
chr19	45243791	45243832	12177_6_5		-
chr17	35825932	35825952	10147_5_6		-
chr5	108347695	108347730	17899_6_13		+
chr7	24945169	24945193	20986_6_19		-
chr11	111015331	111015357	3801_8_25		+
chr7	77177227	77177251	20588_6_4		+
chr3	101544715	101544737	15786_5_1		+
chr1	16475824	16475844	1286_5_1		-
chr11	130260340	130260360	4660_6_7		-
chr19	16846037	16846057	11198_5_5		+
chr19	49035674	49035695	11438_6_6		+
chr18	2989662	2989682	10782_5_3		-
chr5	1524974	1525039	18216_7_4		-
chr15	61145035	61145067	7322_7_9		+
chr22	19248578	19248598	14939_7_6		+
chr5	93107375	93107395	18396_5_5		-
chr5	89852559	89852579	18392_4_2		-
chr3	184166441	184166461	16642_5_1		-
chr2	69244090	69244118	12706_6_17		+
chr11	75466489	75466520	3716_6_13		+
chr16	48108521	48108541	8981_3_1		-
chr11	28311616	28311636	3379_6_23		+
chr8	119398365	119398399	22170_4_5		-
chr7	7823298	7823318	20366_6_2		+
chr13	100108706	100108731	6190_4_1		-
chr9	87453591	87453611	23013_6_12		-
chr1	63065470	63065502	433_5_3		+
chr1	78185889	78185909	1593_6_1		-
chr1	113448285	113448316	598_4_3		+
chr12	121282564	121282597	5782_4_1		-
chr2	167773887	167773923	13003_3_5		+
chr15	99590422	99590447	8129_6_19		-
chr4	103713582	103713611	17010_5_7		+
chr9	124743696	124743716	22621_6_1		+
chr15	92724303	92724336	7525_5_4		+
chr11	77696419	77696455	4473_5_1		-
chr22	30278117	30278138	15031_5_9		+
chr8	99899844	99899864	22136_5_35		-
chr10	125832375	125832395	3180_5_1		-
chr1	166262124	166262146	861_7_29		+
chr19	46508348	46508369	11411_5_1		+
chr16	77035254	77035274	8638_7_2		+
chr11	47764197	47764217	4227_7_2		-
chr7	74902360	74902380	21161_6_8		-
chr22	37859392	37859427	15390_4_1		-
chr12	8765541	8765561	4744_7_13		+
chr5	142702717	142702740	18530_6_5		-
chr9	122568220	122568240	23155_6_3		-
chr10	93753895	93753929	2597_5_8		+
chr9	93223445	93223473	23029_4_2		-
chr3	51947812	51947847	16317_4_2		-
chr15	88814666	88814686	7487_7_16		+
chr22	49477547	49477579	15152_4_1		+
chr9	6455350	6455370	22317_6_3		+
chr2	175751320	175751340	13785_3_1		-
chr2	197828158	197828178	13831_4_2		-
chr5	14814545	14814565	18240_9_15		-
chr3	140565214	140565234	16543_6_1		-
chr6	30638886	30638906	18856_4_2		+
chr12	61001768	61001804	4987_6_6		+
chr3	15854126	15854154	16172_6_11		-
chr6	56795308	56795328	19698_5_20		-
chr11	62229402	62229422	4315_5_1		-
chr9	34193002	34193022	22361_6_2		+
chr6	21232913	21232948	18760_5_51		+
chr6	170531272	170531292	19329_5_3		+
chr12	68970690	68970712	5021_6_15		+
chr20	16399617	16399637	14385_5_17		-
chr5	76372328	76372354	17844_3_1		+
chrY	19697575	19697595	24354_5_8		-
chr1	16806086	16806112	1291_5_2		-
chr1	232189164	232189227	1118_7_27		+
chr15	40780321	40780341	7166_4_1		+
chr14	57954383	57954406	6804_5_2		-
chr5	137623372	137623408	18493_3_2		-
chr9	27509029	27509049	22841_5_4		-
chr3	123953431	123953471	16472_7_3		-
chr7	27619511	27619531	21005_7_3		-
chr7	150550809	150550836	21454_4_1		-
chr15	48424615	48424636	7841_5_2		-
chr8	26716399	26716419	21954_3_2		-
chr15	66201026	66201055	7351_6_19		+
chr20	36061375	36061398	14482_6_2		-
chr17	61587374	61587410	10392_4_11		-
chr17	55779051	55779087	10357_5_17		-
chr20	35243587	35243607	14163_6_2		+
chr2	20011720	20011742	13331_5_1		-
chrX	46255750	46255770	23897_5_1		-
chr10	11109116	11109141	2316_5_1		+
chr16	88000675	88000735	9146_8_37		-
chr7	39640161	39640181	20460_8_9		+
chr7	68790636	68790656	20541_7_23		+
chr1	21661147	21661177	176_4_3		+
chr5	145822811	145822831	18039_6_1		+
chr12	81617379	81617399	5048_5_1		+
chr2	213009920	213009956	13882_4_11		-
chr3	168553015	168553035	16608_3_2		-
chr5	72988778	72988813	17831_5_6		+
chr10	93699529	93699549	2597_5_3		+
chr1	32915978	32915998	275_6_4		+
chr6	125371496	125371516	19213_8_17		+
chr1	93861561	93861596	1636_6_8		-
chr12	92394628	92394681	5061_5_5		+
chr6	131602213	131602239	19226_4_4		+
chr8	107763461	107763491	21762_4_5		+
chr1	23618287	23618324	1334_5_2		-
chr8	48887336	48887356	22009_7_4		-
chrX	150529219	150529239	23750_5_5		+
chr17	50739191	50739211	9616_4_1		+
chr2	130637803	130637866	13683_5_2		-
chr7	129470497	129470517	21362_6_3		-
chr15	97224030	97224050	7530_11_152		+
chr21	32726345	32726365	14653_8_6		+
chr5	76708481	76708501	17846_6_42		+
chr1	147391624	147391648	1762_4_37		-
chr17	9687680	9687700	9266_8_1		+
chr18	2605459	2605489	10605_5_2		+
chr3	138093355	138093375	15926_8_9		+
chr17	58864880	58864913	10366_4_1		-
chr11	32889281	32889327	3389_8_17		+
chr3	121092681	121092703	16456_7_7		-
chr5	34991994	34992014	17737_5_4		+
chr1	216007584	216007604	1045_4_3		+
chr1	16568135	16568171	148_5_2		+
chr7	55082102	55082127	20502_10_14		+
chr2	148484132	148484152	13715_5_9		-
chr19	1340526	1340550	10992_4_1		+
chr1	16825298	16825318	1292_5_2		-
chr15	32380879	32380914	7760_5_2		-
chr15	73118463	73118483	7394_6_1		+
chr4	120370734	120370754	17050_5_6		+
chr12	41064716	41064753	4834_6_16		+
chr6	79776581	79776601	19727_5_3		-
chr1	31285824	31285844	1391_7_19		-
chr2	211227413	211227433	13147_7_12		+
chr22	44457209	44457229	15124_7_7		+
chrX	48716735	48716755	23918_6_1		-
chr3	33332460	33332480	15581_7_4		+
chr9	122982907	122982950	23160_5_3		-
chr18	2714310	2714330	10606_7_24		+
chr4	74327242	74327269	17381_9_31		-
chr19	52456010	52456030	11493_5_1		+
chr8	15661871	15661891	21533_5_17		+
chr8	19723066	19723127	21544_6_3		+
chr3	65950852	65950872	16374_6_38		-
chr12	78692711	78692733	5628_5_1		-
chr19	11008676	11008744	11115_5_5		+
chr15	40296135	40296155	7801_5_1		-
chr5	132865802	132865847	18469_9_49		-
chr5	40779062	40779121	18281_7_8		-
chr1	209533354	209533374	1027_7_4		+
chr9	137843556	137843589	23271_6_1		-
chr5	108438668	108438688	17899_6_16		+
chr15	38253343	38253363	7131_5_4		+
chr4	41065911	41065931	16854_9_6		+
chr19	42530860	42530888	11356_6_5		+
chr1	231835413	231835436	1117_7_8		+
chr7	91747978	91747998	20613_7_9		+
chr20	51494170	51494190	14241_10_117		+
chr6	7702933	7702994	18725_9_30		+
chr1	241437231	241437256	2249_6_9		-
chr20	60147684	60147704	14575_4_1		-
chr2	112254043	112254065	13631_4_3		-
chr10	35524460	35524480	2377_5_3		+
chr16	23586436	23586456	8366_5_5		+
chr5	58798971	58798991	18319_9_230		-
chr22	38653008	38653037	15085_4_1		+
chr7	127421690	127421723	20748_8_72		+
chr9	132349833	132349863	22692_10_23		+
chr16	51759027	51759047	8504_6_13		+
chr3	29330389	29330409	15571_4_10		+
chr5	131151652	131151672	18454_6_36		-
chr19	50241449	50241480	11465_5_1		+
chr5	58358146	58358166	18319_9_14		-
chr2	114411568	114411588	12900_6_8		+
chr10	69449851	69449878	2966_8_26		-
chr7	119850157	119850189	20730_4_2		+
chr3	95291339	95291373	15765_5_4		+
chr16	49736588	49736619	8984_2_1		-
chr5	82488868	82488888	17865_5_3		+
chrX	102819789	102819823	24055_8_3		-
chr1	205594825	205594880	1012_17_36		+
chr4	129312784	129312829	17071_5_4		+
chr1	210553044	210553064	1032_4_4		+
chr1	10264842	10264862	90_5_9		+
chr3	138041661	138041692	15925_7_8		+
chr1	176379819	176379854	896_6_7		+
chr16	80102618	80102646	8644_8_18		+
chr6	1733367	1733387	19336_7_7		-
chr1	244139066	244139090	2254_7_3		-
chr3	31994583	31994608	16198_8_91		-
chr22	40212138	40212165	15097_4_2		+
chr2	122022888	122022908	13654_7_27		-
chr12	32548767	32548790	4823_5_1		+
chr12	44905172	44905192	5435_8_7		-
chr9	72377906	72377944	22967_4_1		-
chrX	44801726	44801746	23438_6_20		+
chr22	37031548	37031603	15381_6_10		-
chr22	45192055	45192075	15450_4_4		-
chr12	60953012	60953032	4987_6_5		+
chr4	48475223	48475252	17326_5_10		-
chr9	79131439	79131459	22470_6_17		+
chr1	21132345	21132365	1322_7_22		-
chr2	102147343	102147370	12827_3_2		+
chr4	14991327	14991349	16805_3_2		+
chr3	121411732	121411752	16457_5_2		-
chr5	72245706	72245747	17825_6_18		+
chr11	45174382	45174412	3420_4_3		+
chr10	75846498	75846518	2491_7_35		+
chr9	85481199	85481219	23007_6_3		-
chr17	56395632	56395655	9652_5_9		+
chr2	241807523	241807544	13271_3_1		+
chr6	52471975	52471996	19683_6_2		-
chr19	833988	834008	11726_3_1		-
chr17	77796716	77796741	10519_6_4		-
chr22	38233106	38233140	15082_4_1		+
chr3	48647091	48647164	16272_5_4		-
chr21	45426476	45426496	14730_10_31		+
chr18	662423	662443	10603_6_1		+
chr2	212781396	212781419	13882_4_4		-
chr16	22821826	22821858	8362_4_1		+
chr1	32412779	32412812	264_6_6		+
chr1	21155455	21155475	1322_7_26		-
chr7	51200537	51200557	21084_8_20		-
chr5	856413	856433	18207_5_2		-
chr14	81010862	81010901	6904_5_2		-
chr1	182292526	182292546	926_5_2		+
chr16	4335754	4335774	8798_4_6		-
chr6	32191804	32191861	19510_5_10		-
chr13	27757335	27757355	5859_6_18		+
chr4	103715487	103715515	17010_5_10		+
chr13	72428070	72428091	5944_6_17		+
chr3	15687263	15687283	16172_6_1		-
chrX	118612518	118612542	24096_4_1		-
chr8	131083869	131083889	22209_5_14		-
chr7	11061586	11061606	20372_6_1		+
chr11	122434003	122434075	4616_7_1		-
chr6	79746732	79746752	19727_5_2		-
chr19	19494876	19494896	11242_4_1		+
chr15	88956348	88956384	7488_10_27		+
chr12	116940200	116940222	5162_4_2		+
chr7	51267618	51267654	21084_8_25		-
chr13	49258546	49258579	6129_5_4		-
chr4	7000407	7000436	16783_5_1		+
chrX	39838172	39838194	23884_5_4		-
chr5	68569110	68569153	17805_5_1		+
chr5	132781181	132781211	18469_9_18		-
chr3	123955130	123955150	16472_7_9		-
chr22	24987002	24987063	14993_4_8		+
chrX	69608431	69608466	23544_5_3		+
chr7	30628214	30628236	20429_6_6		+
chr14	73319327	73319347	6863_5_5		-
chrX	131896656	131896682	24133_7_20		-
chr2	201822302	201822322	13108_4_3		+
chr3	150254715	150254754	16561_7_6		-
chr10	74137991	74138014	2479_7_4		+
chr6	15493461	15493481	18748_7_20		+
chr8	131417915	131417935	22210_6_13		-
chr15	23139493	23139513	7690_6_2		-
chr1	233481226	233481246	2230_6_16		-
chr3	121085457	121085477	16456_7_4		-
chr21	43388036	43388057	14859_5_1		-
chr1	39392847	39392867	311_6_18		+
chr17	38720425	38720456	9531_4_2		+
chr20	8370821	8370841	14051_5_3		+
chr18	58583479	58583515	10739_6_5		+
chr22	45497864	45497900	15451_5_2		-
chr1	149797418	149797442	693_5_7		+
chr5	94893867	94893904	18401_5_3		-
chr3	159709911	159709936	15989_6_18		+
chr4	884889	884909	17210_6_3		-
chr1	1698753	1698773	1200_5_5		-
chr3	48096650	48096673	16260_7_22		-
chr21	38086302	38086334	14828_4_1		-
chr13	48637438	48637458	5912_8_40		+
chr10	102108943	102108963	2642_8_1		+
chr2	211158576	211158596	13147_7_5		+
chr3	81647698	81647722	16394_4_5		-
chr7	95787965	95787985	21218_6_18		-
chr3	49090513	49090533	16280_4_1		-
chr1	148584073	148584093	674_4_1		+
chr2	26460397	26460417	12570_6_10		+
chr10	14654094	14654114	2827_7_18		-
chr20	44412738	44412758	14528_6_1		-
chr19	7094162	7094182	11827_6_3		-
chr2	30232577	30232597	12605_3_2		+
chr1	95158205	95158226	1643_5_1		-
chr11	28099102	28099122	3379_6_3		+
chr3	16365729	16365758	16176_5_1		-
chr15	92693609	92693629	7525_5_3		+
chr15	61798750	61798770	7904_5_7		-
chr17	1993625	1993645	9824_6_1		-
chr10	11268851	11268871	2316_5_4		+
chr1	202689263	202689304	2105_6_6		-
chr9	35282121	35282141	22370_4_6		+
chr9	122252868	122252888	23153_7_9		-
chr2	53817924	53817987	13439_5_6		-
chr13	19494959	19494979	5828_6_8		+
chr14	99027087	99027114	6534_5_2		+
chr6	136382984	136383004	19243_7_59		+
chr6	38210160	38210180	19005_7_49		+
chr1	244444220	244444240	2254_7_72		-
chr7	23150781	23150807	20392_5_4		+
chr20	6708797	6708829	14048_7_7		+
chr2	110105063	110105083	12858_6_2		+
chr1	67185066	67185086	449_6_1		+
chr3	173965934	173965954	16019_7_2		+
chr19	22739169	22739193	12040_5_4		-
chr10	75740283	75740303	2491_7_11		+
chr7	68845557	68845581	20541_7_34		+
chr11	82546374	82546394	3732_5_1		+
chrY	19643334	19643355	24354_5_6		-
chr7	39648600	39648620	20460_8_15		+
chr12	31366607	31366627	5407_6_6		-
chr12	112827831	112827851	5744_5_3		-
chr15	58525310	58525330	7880_6_2		-
chr12	49264547	49264567	4874_7_35		+
chr12	53066416	53066470	5531_5_2		-
chr19	58039936	58039956	12398_3_1		-
chr12	1568188	1568208	5259_3_1		-
chr17	33719507	33719527	9463_6_3		+
chr11	863609	863676	3959_4_1		-
chr9	122278208	122278228	23153_7_16		-
chr3	29314774	29314801	15571_4_5		+
chr15	41110348	41110376	7807_5_5		-
chr2	24889919	24889939	12564_5_6		+
chr15	90274476	90274496	7499_9_15		+
chr3	31728540	31728566	16198_8_14		-
chr12	9716317	9716337	4755_5_1		+
chr11	77145991	77146011	4467_6_7		-
chr1	148354021	148354041	668_5_6		+
chr1	37922081	37922101	1440_5_1		-
chr1	7813194	7813229	78_3_2		+
chr17	34013881	34013901	10125_4_1		-
chr10	69398521	69398541	2966_8_8		-
chr14	103541035	103541055	6621_4_1		+
chr4	41129355	41129378	16854_9_43		+
chr18	46372899	46372929	10712_5_1		+
chr1	179214855	179214875	2031_5_3		-
chr10	126632205	126632226	2750_4_3		+
chr10	12478600	12478620	2323_6_4		+
chr14	20959876	20959945	6675_4_3		-
chr5	58411603	58411623	18319_9_49		-
chr18	30520899	30520920	10684_4_2		+
chr5	1528054	1528078	18216_7_6		-
chr5	134719270	134719336	18477_6_2		-
chr10	104672934	104672954	2671_7_2		+
chr2	95124810	95124830	13564_5_2		-
chr22	15867199	15867219	15170_6_8		-
chr13	41751277	41751298	5893_6_1		+
chr6	90107759	90107779	19756_4_1		-
chr14	88176704	88176724	6922_4_1		-
chrX	117436085	117436111	23660_8_22		+
chrX	67644533	67644557	23529_6_1		+
chr18	7625465	7625498	10621_6_37		+
chr16	79343621	79343656	9100_8_10		-
chr14	69478610	69478630	6423_12_40		+
chr22	24976327	24976350	14993_4_4		+
chr4	84720052	84720072	16968_3_2		+
chr8	25159535	25159579	21577_6_46		+
chr8	103416539	103416561	22148_7_5		-
chr14	30175935	30175957	6309_5_2		+
chr12	46645920	46645940	4843_6_1		+
chr6	33710801	33710830	18920_7_2		+
chr2	48452537	48452562	12661_5_3		+
chr13	112930445	112930466	6007_9_13		+
chr8	28429985	28430008	21586_4_1		+
chr10	60006183	60006219	2436_7_25		+
chr19	43591127	43591163	11369_2_1		+
chr17	55732280	55732312	10357_5_11		-
chr7	150447461	150447481	20887_6_3		+
chr2	113218247	113218267	13635_4_1		-
chr1	162810430	162810455	847_7_5		+
chr1	70455107	70455132	456_6_1		+
chr4	75245898	75245938	16937_4_1		+
chr5	138671969	138671989	17988_8_6		+
chr22	43546690	43546715	15118_4_2		+
chr19	5156665	5156685	11798_6_1		-
chr6	88111445	88111465	19131_4_1		+
chr5	172295861	172295881	18127_7_6		+
chr1	151876849	151876875	728_9_2		+
chr3	197280924	197280944	16700_9_17		-
chr7	32929770	32929790	21025_6_1		-
chr15	69924107	69924128	7944_5_1		-
chr14	54155815	54155847	6361_6_13		+
chr20	30261680	30261738	14120_5_2		+
chr4	169934345	169934365	17155_7_24		+
chr15	20837678	20837711	7675_3_1		-
chr3	184169850	184169886	16642_5_3		-
chrX	37471942	37471964	23417_4_3		+
chr9	126186445	126186465	23183_6_9		-
chr5	126196195	126196215	17934_6_2		+
chr1	244497138	244497161	2254_7_89		-
chr10	105411160	105411180	3135_5_18		-
chr5	112403736	112403756	18428_5_1		-
chr9	33103221	33103241	22852_9_10		-
chr12	131763424	131763454	5818_5_10		-
chr6	79793987	79794015	19727_5_4		-
chr2	197165171	197165207	13827_4_7		-
chr1	222576273	222576293	2182_5_4		-
chr10	61320189	61320209	2955_5_13		-
chr7	92128372	92128392	21206_10_19		-
chr5	111542678	111542699	18426_5_1		-
chr13	74892247	74892290	6158_6_3		-
chr12	115771803	115771823	5160_4_2		+
chr10	27037982	27038002	2363_5_3		+
chr2	175219969	175220013	13780_7_1		-
chr1	232619303	232619323	2225_7_4		-
chr17	59209290	59209310	9670_6_1		+
chr3	48093167	48093204	16260_7_21		-
chr1	113043452	113043472	594_5_5		+
chr9	32989138	32989162	22850_6_4		-
chr12	49830651	49830671	5482_6_8		-
chr16	17241818	17241838	8853_6_4		-
chr5	16514180	16514201	18242_7_1		-
chr4	129420992	129421015	17540_5_2		-
chr1	92568547	92568567	514_5_4		+
chr17	19174462	19174486	9314_6_8		+
chr21	16869088	16869120	14620_6_41		+
chr6	106759534	106759568	19781_5_4		-
chr2	40255951	40255971	13411_4_1		-
chr2	45619085	45619105	13426_5_8		-
chr8	110712531	110712551	22163_5_3		-
chr21	34395721	34395755	14664_8_13		+
chr2	219807702	219807744	13180_5_1		+
chr16	83303940	83303965	8659_6_3		+
chr18	72723055	72723082	10762_5_7		+
chr1	232110626	232110646	1118_7_4		+
chr5	167686752	167686772	18112_5_3		+
chr2	148611255	148611277	12973_5_17		+
chr1	2177809	2177829	50_8_8		+
chr2	42264052	42264072	12640_5_1		+
chr17	71477976	71477996	10448_5_3		-
chr11	9410928	9410948	3324_6_2		+
chr20	3940452	3940473	14354_6_3		-
chrX	64659403	64659439	23974_6_6		-
chr4	77348515	77348535	17404_4_2		-
chr7	24596376	24596398	20401_8_4		+
chr5	447250	447270	17676_9_54		+
chr13	40805492	40805512	5889_5_2		+
chr7	148063755	148063789	20859_5_10		+
chr15	66889364	66889384	7935_7_5		-
chr19	40800977	40800997	11322_4_1		+
chr2	227899543	227899590	13206_6_1		+
chr7	35826430	35826450	20448_6_3		+
chr7	97815430	97815463	21228_6_11		-
chr7	23400761	23400800	20982_8_32		-
chr10	14993352	14993372	2829_4_1		-
chr4	140992490	140992510	17555_5_3		-
chr2	20013620	20013640	13331_5_2		-
chr5	176397478	176397498	18152_6_5		+
chr11	71363125	71363145	3684_6_3		+
chr1	91172414	91172434	1627_7_1		-
chr2	27117633	27117653	12578_6_2		+
chr8	121528670	121528720	21779_4_1		+
chr21	42994292	42994312	14702_5_3		+
chr9	100019172	100019192	23076_5_1		-
chr20	30834869	30834889	14124_3_1		+
chr3	171502349	171502369	16013_5_11		+
chr2	112253048	112253068	13631_4_2		-
chr9	93144021	93144071	23028_6_7		-
chr6	35954161	35954181	19591_8_18		-
chr1	165499605	165499678	858_5_5		+
chr10	69497479	69497499	2966_8_49		-
chr1	183538016	183538036	2048_5_1		-
chr20	33884510	33884530	14155_7_15		+
chr20	51091208	51091244	14241_10_41		+
chr11	872703	872740	3959_4_5		-
chr3	137384441	137384461	16532_6_2		-
chr21	34394681	34394701	14664_8_10		+
chr17	11312140	11312165	9269_4_3		+
chrX	119460639	119460668	24106_6_2		-
chr16	87970108	87970142	9146_8_15		-
chrY	5147131	5147151	24254_5_11		+
chr9	3490171	3490210	22784_5_12		-
chr3	115825112	115825135	16447_6_38		-
chr16	9109057	9109101	8301_7_5		+
chr11	3670846	3670875	3982_5_3		-
chr19	14004753	14004787	11163_3_1		+
chr10	24978949	24978969	2853_6_9		-
chr7	69405502	69405522	20541_7_112		+
chr15	20629783	20629803	7666_5_9		-
chr6	7080774	7080794	18721_7_9		+
chr17	74270403	74270423	10473_9_14		-
chr16	88117891	88117911	8688_6_3		+
chr5	43331138	43331197	18294_5_1		-
chr13	48786250	48786270	6126_4_1		-
chr2	226148049	226148069	13202_7_22		+
chr11	27436396	27436468	4097_8_29		-
chr12	122445082	122445106	5206_5_1		+
chr14	66148322	66148344	6409_6_24		+
chr10	128977710	128977735	2756_5_14		+
chr3	25627728	25627762	16188_5_1		-
chr14	91003794	91003814	6930_5_1		-
chr1	235102377	235102397	1131_5_9		+
chr9	93655981	93656005	23030_7_10		-
chr1	245147111	245147131	2256_6_6		-
chr4	151545709	151545729	17578_5_3		-
chr2	109731735	109731755	12854_2_1		+
chr1	61433219	61433289	427_7_31		+
chr7	156237502	156237522	21473_7_14		-
chr11	71406264	71406287	4434_5_1		-
chr10	93931212	93931245	3060_5_7		-
chr10	73518500	73518522	2988_4_3		-
chr5	175834282	175834312	18147_5_5		+
chr19	8451965	8451985	11087_5_5		+
chrX	77268742	77268762	23575_6_5		+
chr17	76176422	76176442	9774_7_9		+
chr5	58468390	58468410	18319_9_120		-
chr10	94321360	94321390	3062_5_13		-
chr2	44551066	44551091	12647_6_11		+
chr15	42791064	42791091	7182_7_1		+
chr3	127659144	127659166	16492_6_2		-
chr15	90416948	90416969	7499_9_85		+
chr10	103254524	103254548	2655_6_18		+
chr20	49469806	49469826	14548_5_1		-
chr2	113727661	113727681	12893_5_2		+
chr15	40378526	40378559	7162_4_2		+
chr6	4758664	4758698	18716_9_47		+
chr10	7824790	7824830	2311_4_1		+
chr15	99003688	99003752	7539_5_3		+
chr8	101624291	101624322	22141_4_2		-
chr1	213846057	213846081	1044_5_8		+
chr16	16081516	16081584	8324_6_17		+
chr22	49187384	49187410	15144_5_15		+
chr20	39670781	39670805	14491_6_18		-
chr9	36565327	36565347	22388_6_1		+
chr17	40150035	40150068	9545_6_4		+
chrX	131851444	131851480	24133_7_11		-
chr8	142025459	142025479	22229_7_35		-
chr11	48006405	48006426	3443_9_23		+
chr10	14916953	14916981	2828_4_1		-
chr15	42521262	42521282	7180_5_3		+
chr17	17118039	17118072	9969_3_2		-
chr12	55215004	55215036	4960_5_4		+
chr2	55074564	55074584	13442_6_3		-
chr5	37662436	37662456	17743_8_12		+
chr17	70650468	70650488	10433_5_2		-
chr15	38174876	38174896	7779_4_1		-
chr4	41238940	41238976	16854_9_73		+
chr3	143766721	143766744	16551_6_9		-
chr19	1325538	1325558	10991_5_2		+
chr16	649455	649481	8206_7_1		+
chr16	70168112	70168152	9070_4_1		-
chr11	113774942	113774970	4568_3_1		-
chr7	104515417	104515453	20700_6_19		+
chr15	62640526	62640564	7331_6_14		+
chr4	124124051	124124083	17060_6_8		+
chr3	9419259	9419304	15507_8_4		+
chr12	41060148	41060168	4834_6_11		+
chr11	117833579	117833606	3839_7_6		+
chr7	30802006	30802038	20430_4_2		+
chr9	129250699	129250725	23195_7_1		-
chr19	63590663	63590683	11699_4_1		+
chr18	32292724	32292744	10692_4_1		+
chr1	109619197	109619221	559_5_2		+
chr1	27682116	27682136	1374_6_6		-
chr17	47483934	47483954	10327_4_4		-
chr7	116294632	116294694	20725_5_5		+
chr1	224524783	224524807	2192_5_3		-
chr15	63842619	63842647	7924_6_2		-
chr4	48066052	48066086	16866_4_2		+
chr17	16570811	16570854	9288_3_1		+
chr8	8920019	8920039	21507_7_10		+
chr11	56992400	56992438	3484_5_1		+
chr13	97852804	97852824	5975_6_34		+
chr17	34328983	34329003	9469_6_4		+
chr15	97321996	97322016	7530_11_163		+
chr12	118665336	118665364	5759_6_3		-
chr11	85426640	85426660	4486_7_14		-
chr10	95081514	95081556	3063_6_3		-
chr11	18274327	18274355	4081_6_2		-
chr7	75796396	75796435	21169_6_1		-
chr10	24945547	24945570	2853_6_3		-
chr12	26015182	26015217	4803_9_9		+
chr11	69958581	69958601	3672_5_6		+
chr14	66783971	66783991	6411_6_2		+
chr2	161034490	161034514	13742_6_21		-
chr4	41087415	41087435	16854_9_21		+
chr17	20198088	20198118	9320_3_1		+
chr13	72208242	72208278	5943_5_2		+
chr18	19870973	19871010	10665_5_4		+
chr4	84026356	84026376	17422_6_7		-
chr20	13952656	13952679	14063_5_4		+
chr1	52647053	52647073	395_4_1		+
chr15	67325556	67325576	7356_5_4		+
chr11	36412938	36412958	3405_6_19		+
chr15	66191322	66191342	7351_6_11		+
chr1	84911583	84911613	1602_6_1		-
chr12	124160894	124160926	5218_5_6		+
chr19	46548929	46548949	12189_5_4		-
chr8	17109281	17109301	21535_4_6		+
chr21	43666410	43666432	14860_7_3		-
chr17	61832015	61832035	9680_6_33		+
chr8	141829934	141829954	22229_7_9		-
chr6	74562842	74562862	19111_4_8		+
chr5	135518091	135518111	17976_7_6		+
chr22	24749460	24749486	14992_4_13		+
chrX	129064889	129064914	24122_5_6		-
chr3	138030082	138030108	15925_7_3		+
chr1	191474302	191474329	943_6_13		+
chr19	52925075	52925100	11500_5_2		+
chr1	168781334	168781371	870_4_1		+
chr3	173462831	173462867	16018_7_47		+
chr5	93809240	93809260	18398_6_1		-
chr12	32198950	32198970	4822_5_8		+
chr8	37835684	37835704	21985_4_1		-
chr1	164107381	164107401	853_9_19		+
chr19	62594330	62594360	11677_6_1		+
chrX	119543462	119543488	24107_5_1		-
chrX	47393899	47393919	23903_5_2		-
chrX	122924746	122924796	23681_5_2		+
chr4	109093213	109093233	17022_3_2		+
chr10	102255484	102255509	3107_4_2		-
chr16	73307848	73307868	9086_4_1		-
chr1	212781275	212781341	2153_6_22		-
chr7	75732502	75732533	20575_3_1		+
chr6	151327111	151327131	19284_6_11		+
chr12	38081263	38081298	5417_6_2		-
chr10	111722595	111722615	3143_3_1		-
chr11	74223104	74223124	3706_5_6		+
chr12	75754457	75754488	5037_5_7		+
chr10	88508260	88508315	2567_7_1		+
chr13	102094164	102094184	5982_5_4		+
chr2	100843500	100843520	12821_10_13		+
chr1	244812615	244812635	1148_5_1		+
chr3	161582415	161582435	16599_5_2		-
chr5	133358540	133358575	18471_5_1		-
chr3	133678249	133678277	15912_5_5		+
chr3	29361995	29362028	15571_4_21		+
chr20	51619911	51619940	14553_5_1		-
chr11	35742475	35742506	3402_5_13		+
chr17	12846900	12846923	9946_5_1		-
chr4	124183279	124183299	17060_6_15		+
chr1	241453699	241453735	2249_6_11		-
chr13	98659058	98659093	5976_6_4		+
chr9	98415742	98415789	23057_6_15		-
chr17	41587215	41587235	10271_7_27		-
chr3	50030156	50030176	15677_5_12		+
chr9	101969373	101969395	22547_6_9		+
chr4	41142594	41142614	16854_9_45		+
chr14	103217158	103217178	6618_7_5		+
chr13	95454639	95454659	6178_6_19		-
chr2	69289440	69289464	12706_6_24		+
chr14	104782954	104783004	6999_5_2		-
chr12	15816563	15816593	5372_6_13		-
chr1	148862624	148862685	1779_6_1		-
chr8	9546049	9546077	21510_6_21		+
chr15	87541462	87541482	7475_5_6		+
chr12	44607457	44607483	5434_6_1		-
chr19	46497547	46497586	11410_6_7		+
chr13	97850873	97850893	5975_6_32		+
chr15	87588958	87588979	7476_8_3		+
chr8	17836856	17836891	21539_6_4		+
chr6	25480070	25480090	18770_8_27		+
chr13	97775618	97775638	5975_6_27		+
chr22	38853280	38853308	15087_6_9		+
chr5	54824134	54824154	18311_5_5		-
chr12	120268990	120269024	5775_6_13		-
chr1	29512399	29512419	253_5_10		+
chr11	1832159	1832180	3253_3_1		+
chr12	20719868	20719888	4790_11_115		+
chr2	171502678	171502698	13020_5_1		+
chr3	49409759	49409779	16290_5_6		-
chr3	31913589	31913620	16198_8_47		-
chr17	46549224	46549248	10325_6_22		-
chr10	104673621	104673653	2671_7_4		+
chr18	16932178	16932212	10840_5_11		-
chr14	73674546	73674566	6445_6_6		+
chr13	98730525	98730555	5976_6_16		+
chr12	131913628	131913648	5820_5_6		-
chr13	44039564	44039587	6108_8_7		-
chr1	164073990	164074046	853_9_9		+
chr19	8427207	8427259	11087_5_2		+
chr8	120921706	120921729	22174_5_1		-
chr1	54270111	54270131	1534_5_1		-
chr3	186121631	186121651	16059_5_4		+
chr21	32758615	32758639	14653_8_13		+
chr1	120409852	120409877	1736_7_23		-
chr6	7058575	7058595	18721_7_1		+
chr5	38570298	38570325	18274_7_20		-
chr8	141428216	141428241	22226_5_21		-
chr1	61468965	61468985	427_7_33		+
chr15	70193822	70193842	7944_5_6		-
chr15	65161943	65161965	7346_7_4		+
chr20	30434559	30434580	14122_9_3		+
chr6	71464263	71464288	19103_5_5		+
chr19	22386998	22387035	12038_4_2		-
chr15	47306310	47306335	7201_6_5		+
chr1	149852790	149852812	694_7_4		+
chr12	45040397	45040417	5436_7_2		-
chr1	205582233	205582276	1012_17_10		+
chr9	106578251	106578286	22560_3_1		+
chr1	24376052	24376081	1346_4_2		-
chr10	101578267	101578303	2640_5_9		+
chr18	22173092	22173112	10671_5_6		+
chr2	230471033	230471062	13940_5_6		-
chrX	134902059	134902079	23711_4_1		+
chr1	117505105	117505137	1725_3_1		-
chr1	41816750	41816770	1466_4_3		-
chr1	78168890	78168910	475_4_5		+
chr1	1650283	1650303	1199_5_7		-
chr1	110364207	110364241	570_6_5		+
chr20	36421253	36421287	14172_3_1		+
chr1	211443941	211443961	1039_6_6		+
chr7	96159679	96159700	21221_5_2		-
chr13	110344997	110345032	6208_6_3		-
chr5	14207837	14207883	17706_9_11		+
chr4	7269272	7269293	16785_5_2		+
chr1	33584987	33585007	1416_5_2		-
chr2	67487003	67487023	12700_5_3		+
chr3	143098431	143098480	15950_15_14		+
chr21	37005867	37005890	14676_5_4		+
chr7	3462543	3462594	20344_6_35		+
chr1	225221628	225221659	1081_5_4		+
chr6	4774252	4774318	18716_9_59		+
chr9	124179263	124179295	22609_9_3		+
chr1	151988500	151988520	731_6_6		+
chr17	53887379	53887399	10344_4_3		-
chr7	55085334	55085359	20502_10_21		+
chr7	69259381	69259401	20541_7_88		+
chr11	74793142	74793197	3712_5_4		+
chr3	157081319	157081350	15983_5_3		+
chr18	12843871	12843891	10830_5_4		-
chr18	43689605	43689625	10899_9_25		-
chr14	69545838	69545858	6423_12_67		+
chr7	63779918	63779954	20522_8_2		+
chr2	108441850	108441870	12848_5_3		+
chr11	116866987	116867015	4582_3_1		-
chr2	30662258	30662278	12611_5_11		+
chr8	42010707	42010733	22001_6_7		-
chr1	244786217	244786237	2255_4_2		-
chr11	27410564	27410585	4097_8_14		-
chr1	146835600	146835636	655_3_7		+
chr2	231333883	231333903	13215_6_11		+
chr8	145982727	145982763	22280_3_1		-
chr2	109701305	109701325	13618_7_5		-
chr3	143085119	143085190	15950_15_2		+
chr3	4240638	4240673	16123_5_4		-
chr12	97463217	97463237	5078_6_6		+
chr3	150251793	150251813	16561_7_2		-
chr13	27044993	27045029	6053_5_1		-
chr9	85723295	85723315	23009_4_3		-
chr19	4376647	4376667	11037_5_5		+
chr14	55128696	55128716	6366_7_4		+
chr16	65913137	65913157	9032_3_1		-
chr6	31717666	31717696	19490_6_1		-
chr15	78167635	78167678	7429_7_11		+
chr16	67580768	67580796	8594_5_8		+
chr2	234026013	234026035	13241_6_20		+
chr1	228280984	228281004	1104_8_5		+
chr9	37197551	37197571	22390_7_20		+
chr1	92837886	92837906	1632_5_2		-
chr14	23972312	23972348	6302_3_1		+
chr19	61652964	61652996	12453_4_2		-
chrY	20204931	20204970	24286_5_2		+
chr6	32191218	32191242	19510_5_9		-
chr5	139922663	139922683	18511_6_1		-
chr19	3648109	3648145	11774_6_5		-
chrX	122971823	122971843	23681_5_13		+
chr12	65986085	65986105	5004_5_5		+
chr5	173449211	173449232	18135_3_1		+
chr20	16360723	16360743	14385_5_10		-
chr3	161006080	161006106	15994_4_25		+
chr1	164131471	164131491	853_9_22		+
chr16	31661450	31661470	8473_5_6		+
chr1	244391920	244391940	2254_7_46		-
chr4	125844717	125844737	17538_5_6		-
chr3	188155237	188155257	16072_5_1		+
chr20	3092213	3092233	14342_3_1		-
chr1	109301860	109301911	1667_6_4		-
chr7	68897171	68897192	20541_7_40		+
chr2	216778409	216778429	13152_6_6		+
chr21	34374770	34374798	14664_8_4		+
chr12	5670921	5670941	5278_5_6		-
chr7	132931432	132931452	20786_6_17		+
chr19	9646001	9646021	11860_5_4		-
chr4	7939792	7939829	17249_6_1		-
chr11	86337001	86337026	4488_5_1		-
chr3	138037418	138037480	15925_7_5		+
chr21	45370054	45370074	14730_10_20		+
chr8	99766742	99766778	22136_5_17		-
chr6	12247241	12247263	18741_7_23		+
chr1	162849246	162849296	847_7_17		+
chrX	129117845	129117868	24123_4_1		-
chr1	176445247	176445267	896_6_17		+
chr1	152083112	152083181	1836_7_8		-
chr3	188945343	188945404	16671_5_1		-
chr12	55400316	55400341	5561_7_2		-
chr3	139286009	139286030	16534_6_1		-
chr5	10808891	10808944	18237_7_11		-
chr2	44419248	44419268	13423_4_1		-
chr19	9273050	9273082	11854_2_1		-
chr8	42137433	42137469	21627_4_1		+
chr7	35639562	35639582	21032_5_1		-
chr10	50363178	50363198	2937_6_4		-
chrX	107571317	107571352	23643_6_1		+
chr11	5408554	5408574	4003_7_23		-
chr2	99156056	99156113	13591_5_1		-
chr1	191408888	191408908	943_6_6		+
chr1	84725921	84725944	487_4_1		+
chr3	16933329	16933356	15554_7_19		+
chr15	28797340	28797360	7078_7_2		+
chrX	129037634	129037656	24122_5_2		-
chr19	45014667	45014703	12174_4_1		-
chr19	59998746	59998773	11633_3_1		+
chr3	171562363	171562383	16014_5_2		+
chr12	15798487	15798507	5372_6_5		-
chr9	94188668	94188688	22510_6_1		+
chr10	114780147	114780167	2699_6_11		+
chr12	19241862	19241882	4788_6_7		+
chr6	4752246	4752278	18716_9_40		+
chr15	61909155	61909175	7904_5_25		-
chr11	5354789	5354824	4003_7_8		-
chr2	72903534	72903554	13500_6_25		-
chr8	81008441	81008471	22085_7_1		-
chr3	57771381	57771401	15721_5_6		+
chr13	29305049	29305069	6062_5_3		-
chr10	76555805	76555833	2493_6_2		+
chr15	63567008	63567028	7922_5_1		-
chr2	54619676	54619696	12668_5_4		+
chr5	95277704	95277724	18404_7_6		-
chr10	105390416	105390436	3135_5_5		-
chr21	38891289	38891314	14830_4_3		-
chr17	39615175	39615198	10244_4_2		-
chrX	106051044	106051064	23636_3_2		+
chr5	58352691	58352752	18319_9_12		-
chr12	13259382	13259418	4777_3_1		+
chr15	41180724	41180748	7807_5_8		-
chr4	47887518	47887544	17325_4_2		-
chr1	156250992	156251012	786_6_3		+
chr22	30279720	30279750	15031_5_11		+
chr17	26674934	26674954	9389_7_31		+
chr1	229600510	229600533	2220_8_7		-
chr3	4726279	4726311	15496_7_49		+
chr15	61669037	61669057	7326_6_20		+
chr17	2159781	2159801	9175_4_1		+
chr2	55108054	55108074	13442_6_9		-
chr7	69078367	69078391	20541_7_72		+
chr22	48650411	48650431	15137_7_3		+
chr9	116594359	116594379	23147_3_1		-
chr12	4417408	4417428	5273_2_1		-
chr15	74876850	74876885	7995_5_8		-
chr4	148985266	148985291	17107_5_9		+
chr11	122068255	122068276	3868_6_9		+
chr22	45596646	45596675	15133_6_12		+
chr4	124187320	124187340	17060_6_17		+
chr11	59098616	59098636	4280_5_1		-
chr8	126306697	126306717	21794_6_15		+
chr11	36376371	36376404	3405_6_13		+
chr3	15434558	15434579	16169_4_2		-
chr12	48794754	48794774	4872_7_2		+
chrX	15721172	15721192	23372_4_1		+
chr15	60094425	60094445	7883_5_8		-
chr11	9803806	9803827	4048_7_3		-
chr3	129361114	129361149	15883_6_1		+
chr10	116602161	116602181	2709_5_5		+
chr20	56410503	56410523	14259_8_5		+
chrX	117035399	117035419	24091_9_16		-
chr14	90171070	90171090	6926_4_2		-
chr21	46465387	46465407	14886_6_10		-
chr3	49370341	49370377	16289_2_1		-
chr10	7441016	7441036	2808_7_35		-
chr1	101191267	101191293	539_6_8		+
chr1	143946220	143946240	630_5_50		+
chr6	20651073	20651093	18760_5_3		+
chr7	150842428	150842448	21459_7_8		-
chr1	167428307	167428340	1978_5_2		-
chr21	14465081	14465107	14751_5_2		-
chr1	35544979	35544999	291_6_7		+
chr6	147686084	147686106	19268_4_11		+
chr3	137463724	137463744	15924_5_2		+
chr6	57123792	57123812	19091_5_12		+
chr15	41042448	41042472	7807_5_2		-
chr17	24953173	24953194	9377_5_2		+
chr2	26867276	26867323	12575_6_3		+
chr5	93285286	93285306	18396_5_16		-
chr17	55716168	55716188	10357_5_7		-
chr13	112898588	112898608	6212_11_15		-
chr2	131440361	131440381	12945_6_5		+
chr8	95457080	95457114	22123_5_2		-
chr17	43331603	43331626	9576_4_2		+
chr15	49917193	49917213	7212_7_1		+
chr13	99008738	99008761	5977_5_1		+
chr1	21777178	21777211	177_7_18		+
chr7	77315058	77315078	20589_6_3		+
chr14	92609769	92609789	6942_4_8		-
chr22	26884534	26884560	15271_6_9		-
chr12	91693037	91693073	5652_4_1		-
chr17	31967297	31967318	9442_4_1		+
chr11	8920510	8920530	4041_2_1		-
chr12	100314148	100314171	5679_4_2		-
chr18	17451989	17452009	10657_4_3		+
chr19	15092552	15092580	11945_5_1		-
chr3	160972049	160972069	15994_4_11		+
chr4	160426808	160426838	17141_6_2		+
chr5	94005921	94005960	17880_9_13		+
chr17	75982768	75982793	9772_5_5		+
chr15	49668779	49668799	7849_6_16		-
chr13	99688938	99688958	5980_5_6		+
chr2	131964945	131964965	13697_4_1		-
chr10	27145457	27145477	2856_5_13		-
chr11	68025151	68025171	3660_7_20		+
chr15	83855430	83855458	7468_7_35		+
chr20	47028387	47028411	14227_6_5		+
chr2	32060304	32060324	13388_6_4		-
chr14	34556305	34556358	6319_5_5		+
chr2	32564015	32564047	12616_6_19		+
chr22	18363764	18363784	15194_4_1		-
chr7	69643029	69643049	20541_7_122		+
chr4	167079505	167079525	17153_7_10		+
chr8	57065739	57065759	21653_4_5		+
chr6	33026154	33026180	19527_3_1		-
chr4	99498710	99498730	17001_4_2		+
chr5	176291094	176291114	18629_5_4		-
chr2	226117559	226117579	13202_7_17		+
chr11	56939465	56939488	4257_7_9		-
chr3	125832706	125832726	15867_4_4		+
chr15	37952968	37952995	7777_6_5		-
chr7	127159277	127159302	20748_8_15		+
chr9	139094864	139094884	22756_5_1		+
chr6	20557659	20557679	18759_10_10		+
chr7	65884035	65884066	20536_6_32		+
chr4	48428753	48428782	17326_5_5		-
chr11	2572399	2572420	3261_6_4		+
chr10	103236586	103236610	2655_6_11		+
chr9	3434881	3434901	22784_5_3		-
chr2	97971370	97971390	13587_5_13		-
chr7	77409115	77409135	20589_6_6		+
chr1	100436791	100436823	1654_5_1		-
chr9	35058466	35058518	22873_4_2		-
chr1	212782255	212782304	2153_6_24		-
chr3	161600228	161600283	15997_6_1		+
chr3	142616474	142616508	15945_6_10		+
chr10	1039115	1039135	2287_6_2		+
chr6	35567109	35567129	19587_5_3		-
chr16	69147827	69147847	8606_6_6		+
chr11	130276617	130276637	4660_6_20		-
chr5	58436749	58436773	18319_9_76		-
chr2	100823167	100823187	12821_10_8		+
chr6	106857655	106857688	19781_5_13		-
chrX	24692455	24692475	23398_7_11		+
chr3	144247285	144247309	15954_5_6		+
chr17	77676215	77676250	10518_6_9		-
chr5	180601805	180601829	18671_6_2		-
chr12	28337889	28337909	4814_6_25		+
chr7	92714838	92714858	20616_5_1		+
chr15	97975042	97975074	7533_7_27		+
chr11	47039242	47039269	3436_10_36		+
chr12	6583115	6583135	5287_6_4		-
chr13	75297784	75297815	5949_6_22		+
chr4	6520357	6520388	17243_3_2		-
chr4	30379411	30379440	16832_4_3		+
chr6	20765439	20765459	18760_5_22		+
chr14	96402190	96402210	6531_6_4		+
chr20	51307571	51307591	14241_10_86		+
chr19	47611952	47611976	12207_4_4		-
chr9	110841185	110841205	23105_7_8		-
chr19	55647494	55647517	11563_3_1		+
chr17	63258392	63258415	9686_5_1		+
chr18	38843242	38843273	10881_3_2		-
chr6	160711398	160711426	19312_6_4		+
chr17	15789694	15789715	9282_5_1		+
chr20	47084771	47084794	14227_6_9		+
chr5	139927491	139927527	17999_6_1		+
chr18	7636619	7636642	10621_6_41		+
chr2	178092208	178092228	13047_7_18		+
chr7	43663834	43663865	21052_7_16		-
chr5	64148773	64148793	17792_4_5		+
chr9	96697136	96697156	22528_11_30		+
chr7	116410594	116410614	20726_8_22		+
chr16	3236029	3236065	8784_4_1		-
chr11	33057341	33057361	3391_5_1		+
chr3	115779826	115779851	16447_6_21		-
chr1	110577797	110577817	574_5_1		+
chr22	38771842	38771876	15087_6_1		+
chr19	3492720	3492740	11771_13_2		-
chr1	67186135	67186155	449_6_4		+
chr7	104966765	104966785	20701_4_3		+
chr18	17522616	17522636	10842_5_2		-
chr3	29355110	29355130	15571_4_19		+
chr7	152121223	152121270	20897_5_5		+
chr3	31938248	31938271	16198_8_55		-
chr18	17450268	17450288	10657_4_1		+
chr1	45988784	45988804	1495_4_1		-
chr4	170711418	170711438	17614_5_3		-
chr18	7602936	7602956	10621_6_28		+
chr10	112684734	112684754	2692_6_2		+
chr7	101819433	101819492	20685_6_5		+
chr7	116290540	116290563	20725_5_1		+
chr2	128567368	128567388	12926_6_2		+
chr19	38173760	38173790	12062_3_1		-
chr1	154022564	154022584	1871_4_2		-
chr17	77797751	77797777	10519_6_5		-
chr1	44146541	44146561	349_5_11		+
chr4	57607010	57607072	17352_6_1		-
chr1	158357871	158357891	809_2_1		+
chr14	90753930	90753961	6497_4_2		+
chr11	48066202	48066222	3443_9_59		+
chr8	18831534	18831554	21926_5_6		-
chr8	26244568	26244626	21577_6_126		+
chr14	91654322	91654349	6938_4_1		-
chr7	138704889	138704911	20806_6_3		+
chr17	38546411	38546431	9529_5_4		+
chrX	110835651	110835672	23651_6_6		+
chr7	29969561	29969581	21014_6_2		-
chr1	210997196	210997216	2148_7_10		-
chr15	89310684	89310721	8077_7_2		-
chr13	32744932	32744953	6077_4_9		-
chr5	77731798	77731818	17847_5_3		+
chr13	42572632	42572662	5896_5_3		+
chr15	98045377	98045397	7533_7_38		+
chr3	31689904	31689936	16198_8_6		-
chr11	43888513	43888541	3413_4_3		+
chr3	150575949	150575969	16564_8_3		-
chr1	160760144	160760174	839_5_3		+
chr18	440432	440467	10776_3_2		-
chr9	133563164	133563184	23239_5_12		-
chr11	60893000	60893071	3534_6_2		+
chr6	30119102	30119122	19464_4_2		-
chr7	744620	744675	20323_6_8		+
chr18	45107455	45107475	10902_5_10		-
chr2	236405478	236405498	13248_6_16		+
chr15	40587246	40587279	7163_5_1		+
chr8	41949590	41949613	22001_6_4		-
chr9	131545019	131545039	23229_4_3		-
chr1	11266391	11266411	96_4_4		+
chr5	43676028	43676054	17758_6_10		+
chr2	111607774	111607795	12873_6_4		+
chr9	131918062	131918088	22688_6_8		+
chr14	92579286	92579321	6942_4_6		-
chr16	65623698	65623730	8563_5_1		+
chr6	33722162	33722194	18920_7_6		+
chr9	133780238	133780258	23240_5_2		-
chr1	231396747	231396783	2223_6_4		-
chr1	113015677	113015704	593_7_13		+
chr9	133267496	133267516	22701_9_7		+
chr3	131016454	131016480	16513_6_13		-
chr19	43832974	43832999	11372_7_2		+
chr21	36669583	36669603	14674_5_5		+
chrX	18224280	18224300	23852_4_3		-
chr1	111983145	111983166	586_5_5		+
chr5	175853225	175853258	18147_5_9		+
chr13	34626273	34626311	5875_4_8		+
chr12	62567975	62568012	4992_7_12		+
chr11	43870547	43870567	3413_4_2		+
chr2	159755205	159755225	12989_6_12		+
chr12	38743340	38743360	5419_6_14		-
chr3	133862845	133862866	15914_4_2		+
chr2	106138975	106139001	13611_5_2		-
chr9	135820959	135820979	23260_6_15		-
chr9	83425091	83425111	22999_5_2		-
chr16	88011663	88011683	9146_8_45		-
chr1	48578296	48578332	1510_4_1		-
chr8	131344780	131344800	22210_6_4		-
chr11	86052378	86052411	4487_5_15		-
chr17	68724075	68724098	10410_5_2		-
chr5	131053265	131053290	18454_6_21		-
chr5	19909342	19909364	18248_4_2		-
chr10	96336291	96336311	2611_7_14		+
chr11	129614212	129614237	4657_6_1		-
chr4	53994794	53994822	16880_4_4		+
chr20	51345900	51345920	14241_10_98		+
chr6	12212515	12212542	18741_7_19		+
chr3	4674671	4674729	15496_7_44		+
chr8	27552477	27552497	21582_5_1		+
chr11	56855099	56855133	4255_5_1		-
chr1	224035182	224035203	1074_8_3		+
chr1	153206506	153206529	1853_6_1		-
chr7	47586900	47586928	21077_6_11		-
chr18	11892862	11892882	10826_4_2		-
chr12	99191015	99191035	5087_5_4		+
chr11	129518833	129518855	3921_7_14		+
chr2	173153401	173153421	13028_4_2		+
chr22	18139521	18139541	14928_5_2		+
chr1	174953321	174953379	893_5_8		+
chr9	133563050	133563070	23239_5_11		-
chr2	99871934	99871963	13596_3_1		-
chr3	23318717	23318737	15561_7_23		+
chr1	43622381	43622401	1477_4_1		-
chr9	125061904	125061979	23180_7_21		-
chr19	53585587	53585615	12297_6_2		-
chr1	44575911	44575931	1481_6_8		-
chr10	69770509	69770529	2450_6_2		+
chr11	64299500	64299521	4345_7_4		-
chr3	69896153	69896173	15743_7_2		+
chr7	106793757	106793788	21302_6_8		-
chr10	69952246	69952266	2971_7_6		-
chr10	22190069	22190091	2849_6_1		-
chr3	3155349	3155370	15493_5_1		+
chr14	50477706	50477726	6780_4_2		-
chr5	58583562	58583582	18319_9_179		-
chr7	99644022	99644042	21248_6_1		-
chr6	161423082	161423106	19314_4_3		+
chr16	77152521	77152541	8638_7_25		+
chr16	77505709	77505736	8638_7_75		+
chr13	50893971	50893991	6134_5_2		-
chr15	49977656	49977676	7212_7_11		+
chr10	95252667	95252687	2604_6_1		+
chrY	15378813	15378845	24280_5_10		+
chr11	68011001	68011031	3660_7_7		+
chr11	17897578	17897604	4075_6_1		-
chr12	55217425	55217485	4960_5_6		+
chr20	48791216	48791285	14238_8_2		+
chr1	24175636	24175658	1343_7_2		-
chr17	20085136	20085156	9319_6_8		+
chr7	23381950	23381997	20982_8_14		-
chr13	98315965	98315995	6183_5_3		-
chr2	122013982	122014002	13654_7_25		-
chrY	13372198	13372218	24276_4_6		+
chr10	868524	868587	2786_7_1		-
chr4	139310365	139310397	17549_5_1		-
chr3	173251794	173251827	16018_7_3		+
chr1	154312318	154312350	1877_4_1		-
chr16	2218831	2218851	8245_5_1		+
chr1	68002921	68002942	1573_6_5		-
chr19	42750804	42750824	12141_4_1		-
chr3	47093239	47093275	16254_5_7		-
chr14	95830862	95830898	6965_5_2		-
chr4	26043879	26043899	16829_6_1		+
chr2	121946757	121946777	13654_7_5		-
chr9	124838103	124838137	22621_6_11		+
chr17	68382728	68382748	10409_5_5		-
chr2	36606277	36606297	12622_10_44		+
chr7	105529408	105529434	21299_4_3		-
chr13	110108534	110108571	6205_6_3		-
chr2	241722465	241722485	13990_5_4		-
chrX	57638521	57638541	23522_6_1		+
chr7	116219442	116219465	20724_5_5		+
chr15	48680165	48680185	7844_5_11		-
chr19	54300175	54300240	11531_6_4		+
chr10	88034798	88034829	3036_4_3		-
chr14	63926232	63926252	6399_6_1		+
chr11	82416123	82416159	4479_5_2		-
chr9	35647962	35647983	22881_32_2		-
chr21	16492392	16492420	14620_6_4		+
chr2	39183868	39183888	13407_5_4		-
chr7	44662871	44662911	20478_7_13		+
chr12	41060911	41060931	4834_6_12		+
chr16	88157108	88157139	8689_4_1		+
chr14	102166687	102166708	6608_6_8		+
chr16	1495020	1495040	8226_5_1		+
chr10	67411114	67411137	2964_4_1		-
chr17	24241402	24241422	10052_5_3		-
chr9	133265201	133265227	22701_9_6		+
chr16	46206260	46206296	8491_6_12		+
chr5	6771357	6771377	17694_10_9		+
chr12	103790003	103790035	5694_4_1		-
chr10	4859973	4859993	2300_4_1		+
chr7	40153607	40153627	20464_4_1		+
chr1	178724067	178724087	2030_5_14		-
chr7	151434035	151434067	20894_6_5		+
chr5	147795163	147795187	18049_6_7		+
chr13	107085120	107085140	6200_5_13		-
chr5	58500051	58500071	18319_9_158		-
chr5	17285923	17285943	17711_13_17		+
chr7	51163532	51163552	21084_8_13		-
chrX	131900517	131900537	24133_7_22		-
chr6	4009361	4009412	18712_5_8		+
chrX	47738794	47738840	23906_5_4		-
chr15	90388190	90388226	7499_9_70		+
chrX	117006797	117006823	24091_9_4		-
chr3	127996217	127996237	15875_5_12		+
chr3	135403004	135403024	16528_7_7		-
chr22	20512743	20512779	15221_6_3		-
chr12	40875852	40875885	5421_6_3		-
chrX	138676982	138677018	24163_5_2		-
chr11	47034581	47034612	3436_10_35		+
chr20	30889675	30889695	14125_5_1		+
chr7	127233272	127233296	20748_8_35		+
chr5	132744028	132744064	18469_9_7		-
chr11	93830396	93830422	4503_7_5		-
chrX	67538631	67538667	23977_5_16		-
chr7	92282039	92282080	21206_10_64		-
chr11	20395961	20395996	3367_6_3		+
chr11	46726414	46726445	4212_6_2		-
chr12	40910425	40910445	5421_6_7		-
chr16	71605473	71605505	9078_8_22		-
chr12	20454674	20454717	4790_11_31		+
chr2	27849252	27849275	12597_4_1		+
chr21	37734995	37735015	14680_8_15		+
chr5	145578156	145578177	18037_6_3		+
chr15	97078955	97078980	7530_11_37		+
chr1	111790786	111790806	1691_6_4		-
chr4	169937574	169937594	17155_7_25		+
chr7	99991986	99992006	20660_6_2		+
chr5	77933894	77933914	18365_5_4		-
chr1	56917906	56917932	420_5_5		+
chr7	79613682	79613702	20593_7_8		+
chr22	28450361	28450396	15012_2_1		+
chr16	86198199	86198226	8670_5_1		+
chr20	43067789	43067822	14201_6_4		+
chr15	53322132	53322152	7861_5_1		-
chr6	146267497	146267517	19901_5_9		-
chr9	131433601	131433622	22684_5_2		+
chr8	55084774	55084794	22021_5_3		-
chr11	122115822	122115842	3868_6_24		+
chr4	48108738	48108758	16866_4_7		+
chr15	61665546	61665566	7326_6_18		+
chr7	77083253	77083285	20587_6_15		+
chr7	110591791	110591813	21312_9_9		-
chr18	70485680	70485700	10757_5_1		+
chr2	33058613	33058640	12619_6_6		+
chr18	14108572	14108592	10835_6_7		-
chr5	10813381	10813417	18237_7_15		-
chr21	16552700	16552723	14620_6_17		+
chr15	91279626	91279685	7522_8_14		+
chr18	2546562	2546584	10781_5_1		-
chr11	124342123	124342165	3892_5_1		+
chr19	44082767	44082803	11374_4_1		+
chr2	54562582	54562602	12668_5_2		+
chr16	77473165	77473185	8638_7_70		+
chr21	41630682	41630718	14693_4_2		+
chr12	844556	844608	4673_7_17		+
chr7	140240014	140240034	21405_6_5		-
chr3	147731178	147731216	16558_5_1		-
chr11	62400563	62400590	3561_6_6		+
chr10	32927652	32927672	2375_5_5		+
chr1	24022976	24022996	1340_3_2		-
chr13	113326903	113326923	6010_7_2		+
chr9	15461543	15461583	22807_5_2		-
chr10	80517449	80517477	2540_5_5		+
chr16	88060205	88060234	9146_8_55		-
chr11	33119965	33119987	4110_5_11		-
chr1	156050319	156050350	1901_4_1		-
chr7	65241759	65241784	20534_7_5		+
chr10	79313222	79313242	3017_5_6		-
chr17	46082883	46082920	9605_6_1		+
chr14	30106248	30106268	6308_6_2		+
chr7	142713264	142713289	20836_6_5		+
chr14	103221691	103221724	6618_7_9		+
chr5	77939572	77939594	18365_5_5		-
chr6	169796672	169796692	19970_5_13		-
chr10	22013703	22013728	2347_7_10		+
chr7	127369908	127369928	20748_8_59		+
chr7	3448967	3449018	20344_6_31		+
chr3	11683055	11683075	16143_7_12		-
chr6	30719553	30719574	18859_5_1		+
chr5	36946306	36946326	17742_7_13		+
chr7	43660053	43660073	21052_7_14		-
chrX	109177895	109177925	23645_5_6		+
chr20	48979847	48979867	14545_8_9		-
chr9	105899738	105899758	22555_4_1		+
chr7	129334592	129334623	21361_7_20		-
chr11	46046103	46046133	4207_7_15		-
chr8	99813631	99813654	22136_5_29		-
chr3	185517176	185517199	16054_6_4		+
chr18	65224501	65224521	10750_4_1		+
chr10	102239376	102239396	3107_4_1		-
chr4	57623221	57623245	17352_6_2		-
chr18	65999467	65999498	10941_5_7		-
chr1	244511948	244511972	2254_7_92		-
chr17	24929686	24929706	10059_4_1		-
chr9	99386303	99386329	22536_4_2		+
chr19	4874323	4874347	11042_5_3		+
chr6	169666995	169667022	19970_5_6		-
chr2	173020591	173020628	13027_4_2		+
chr15	41129804	41129824	7807_5_7		-
chr20	5065775	5065825	14040_5_5		+
chr1	29207961	29207982	252_5_6		+
chr15	55564433	55564455	7222_4_2		+
chr1	70539509	70539529	1579_6_8		-
chr9	133813080	133813115	23240_5_5		-
chr18	17305407	17305427	10656_7_48		+
chr2	172267023	172267043	13023_5_1		+
chr12	20751384	20751404	4791_3_1		+
chr16	81512490	81512510	8648_6_19		+
chr2	27483101	27483138	13370_5_3		-
chr19	4364993	4365029	11037_5_1		+
chr8	53740874	53740894	22017_6_4		-
chr5	94043870	94043890	17880_9_35		+
chr2	61370296	61370316	13456_6_5		-
chr2	225598197	225598217	13930_4_5		-
chr1	143637312	143637332	1751_4_3		-
chr6	151302294	151302317	19284_6_6		+
chr5	36969214	36969234	17742_7_22		+
chr9	127161143	127161169	22634_5_7		+
chr17	39865654	39865674	10252_6_3		-
chr12	107766378	107766398	5710_5_5		-
chr7	101279668	101279701	20682_9_23		+
chr17	18070222	18070242	9298_4_2		+
chr12	20567663	20567683	4790_11_94		+
chr1	16518316	16518346	1286_5_2		-
chr1	158583647	158583667	814_6_1		+
chr6	7544061	7544092	18724_5_1		+
chr2	219139351	219139380	13901_5_5		-
chr11	66306582	66306610	3638_6_10		+
chr11	19744016	19744036	3365_6_26		+
chr2	39840405	39840430	13410_5_1		-
chrX	24651379	24651399	23398_7_6		+
chr15	90353580	90353600	7499_9_64		+
chr1	176451112	176451132	896_6_19		+
chr6	7526996	7527016	18723_6_1		+
chr18	17619915	17619940	10658_5_4		+
chr12	75754354	75754382	5037_5_6		+
chr2	68321357	68321377	13476_6_11		-
chr20	30463577	30463608	14122_9_28		+
chr6	108737216	108737236	19164_4_3		+
chr13	26032524	26032544	5851_4_1		+
chr3	189437599	189437619	16077_6_10		+
chr11	473762	473782	3227_5_2		+
chr6	111043317	111043337	19801_5_1		-
chr2	172645551	172645587	13025_4_2		+
chr5	43157834	43157868	17756_6_1		+
chr12	61020525	61020553	4987_6_13		+
chr5	150515199	150515235	18559_4_2		-
chr1	84401236	84401256	484_6_9		+
chr8	94017109	94017146	22118_4_2		-
chr11	120430246	120430289	3864_7_3		+
chr5	130742841	130742861	17945_5_5		+
chr1	120351284	120351332	1736_7_21		-
chr2	134752990	134753010	12957_4_1		+
chr10	38356725	38356757	2381_5_4		+
chr11	47501638	47501669	4221_10_19		-
chr19	42568607	42568640	11357_5_1		+
chr5	362489	362509	17676_9_20		+
chr15	20841726	20841746	7675_3_2		-
chr5	179181741	179181777	18180_5_2		+
chr19	4863731	4863758	11042_5_2		+
chr1	35544158	35544194	291_6_6		+
chr13	97857301	97857321	5975_6_38		+
chr9	33143885	33143918	22852_9_17		-
chr12	119105371	119105409	5761_5_6		-
chr17	39583813	39583839	9538_4_1		+
chr16	80149161	80149181	8644_8_25		+
chr3	9950821	9950841	15516_4_1		+
chr4	146216115	146216135	17568_5_4		-
chr4	8489993	8490016	17252_4_3		-
chr4	79004578	79004598	16951_4_1		+
chr9	138461278	138461312	23282_6_1		-
chr12	121449896	121449916	5783_6_11		-
chr2	74013352	74013384	12732_5_1		+
chr15	26162591	26162623	7695_5_6		-
chr4	83973763	83973796	17422_6_3		-
chr3	69381723	69381753	16382_3_3		-
chr2	236559536	236559557	13248_6_20		+
chr11	31482357	31482406	4106_7_18		-
chr5	31900157	31900177	17727_4_6		+
chr1	117007853	117007889	1723_4_9		-
chr8	71651140	71651160	22062_5_4		-
chr1	1472365	1472385	1198_4_1		-
chr12	115017780	115017800	5747_7_6		-
chr12	118667722	118667742	5759_6_4		-
chr6	7756859	7756884	18725_9_59		+
chr17	52740221	52740243	9625_7_12		+
chr3	101087203	101087223	15783_6_20		+
chr1	203475659	203475679	992_3_1		+
chr9	98386573	98386593	23057_6_7		-
chr4	1090515	1090535	17213_5_5		-
chr3	115812168	115812188	16447_6_33		-
chr17	20739833	20739863	10012_2_1		-
chr7	87506990	87507010	20602_4_4		+
chr4	113293116	113293143	17034_4_2		+
chr6	15414299	15414319	18748_7_10		+
chrX	56784569	56784597	23520_6_2		+
chr15	97056520	97056540	7530_11_10		+
chr1	212785010	212785059	2153_6_27		-
chr12	107469220	107469245	5705_5_7		-
chr9	73965175	73965195	22458_10_7		+
chr10	129602675	129602695	2759_6_1		+
chr3	160993746	160993771	15994_4_21		+
chr7	141007095	141007115	21407_4_4		-
chr13	45846617	45846662	6118_4_1		-
chr1	6200328	6200356	68_5_5		+
chr11	75407774	75407804	3716_6_10		+
chr12	1306886	1306935	4674_6_17		+
chr7	3463278	3463298	20344_6_36		+
chr7	110722816	110722836	21312_9_67		-
chr10	35024892	35024924	2883_6_19		-
chr15	91366789	91366809	7522_8_31		+
chr1	218362116	218362146	1049_4_1		+
chr5	14491672	14491723	17706_9_81		+
chr16	4835573	4835594	8807_4_3		-
chr17	769647	769667	9810_6_6		-
chr20	48577773	48577809	14237_6_6		+
chr12	8135813	8135833	4737_6_1		+
chr11	101734714	101734747	3778_6_3		+
chr8	27696356	27696388	21583_5_2		+
chr16	55775823	55775843	9001_7_10		-
chr11	56937552	56937572	4257_7_8		-
chr7	148527003	148527051	20862_7_1		+
chr10	22067736	22067756	2347_7_27		+
chr1	166478982	166479002	863_8_2		+
chr3	161017114	161017134	15994_4_26		+
chr5	112592328	112592348	18428_5_5		-
chr7	104626666	104626691	21295_6_6		-
chr6	4837746	4837766	18716_9_69		+
chr9	70052607	70052632	22445_5_1		+
chr1	244721575	244721595	2254_7_129		-
chr9	33897277	33897304	22357_5_11		+
chr5	36931212	36931237	17742_7_8		+
chr1	6196921	6196952	68_5_3		+
chr17	54283392	54283431	9634_4_4		+
chr12	48076906	48076929	4860_7_9		+
chr14	70324167	70324187	6855_5_4		-
chr4	25011920	25011940	16825_5_5		+
chr6	16852575	16852610	19379_6_28		-
chr12	11021777	11021807	5348_6_25		-
chr3	42661192	42661212	15616_6_8		+
chr6	106778885	106778909	19781_5_8		-
chr6	136541501	136541527	19243_7_89		+
chr2	157049840	157049873	12984_4_1		+
chr3	162437274	162437308	16002_5_2		+
chr20	9663155	9663175	14372_4_2		-
chr10	32374268	32374289	2876_5_7		-
chr13	98447264	98447300	6183_5_9		-
chrX	100541680	100541700	24039_4_1		-
chr10	69819682	69819702	2969_4_5		-
chr21	46678544	46678579	14743_6_10		+
chr5	55276911	55276932	18314_5_1		-
chr14	80726435	80726455	6902_5_1		-
chr16	86223115	86223137	8670_5_6		+
chr14	102980300	102980325	6615_7_3		+
chr10	80572825	80572845	2540_5_8		+
chr1	244722330	244722361	2254_7_130		-
chr1	93702537	93702573	519_6_4		+
chr3	186924605	186924625	16660_5_9		-
chr12	6584852	6584872	5287_6_8		-
chr8	99656015	99656035	22136_5_4		-
chrX	131846524	131846544	24133_7_7		-
chr6	136227158	136227194	19243_7_8		+
chr4	53805515	53805535	17336_5_10		-
chr3	4702355	4702375	15496_7_48		+
chr1	232160605	232160651	1118_7_18		+
chr19	39373049	39373070	11293_7_8		+
chr9	127038493	127038517	23190_7_1		-
chr17	61735410	61735430	9680_6_7		+
chr3	31724364	31724384	16198_8_11		-
chr13	107239866	107239888	6200_5_26		-
chr18	17126466	17126524	10656_7_26		+
chr1	17122399	17122422	152_4_2		+
chr5	76569963	76569983	17846_6_9		+
chr20	31581718	31581738	14135_6_5		+
chr20	37000813	37000868	14179_5_4		+
chr3	48436743	48436763	16264_5_2		-
chr15	89255115	89255135	7493_4_1		+
chr12	107458011	107458056	5705_5_4		-
chr16	24911089	24911109	8900_6_20		-
chr19	9302027	9302047	11094_4_1		+
chr5	130818333	130818365	18454_6_2		-
chr10	88525486	88525512	2567_7_6		+
chr6	136387229	136387258	19243_7_67		+
chr7	55086225	55086252	20502_10_25		+
chr5	132887975	132888041	18469_9_70		-
chrX	46673861	46673881	23444_5_5		+
chr5	145579091	145579111	18037_6_4		+
chr2	171641302	171641322	13770_5_7		-
chr3	150254634	150254655	16561_7_5		-
chr9	125054154	125054183	23180_7_15		-
chr1	117430115	117430146	614_6_1		+
chr1	152796746	152796766	1847_5_2		-
chr1	51865945	51865965	392_6_2		+
chr7	101425437	101425471	20682_9_82		+
chr9	94296204	94296224	22510_6_30		+
chr1	211003572	211003595	2148_7_16		-
chr3	31790784	31790809	16198_8_25		-
chr9	122641415	122641437	23156_7_5		-
chr11	47446578	47446617	4221_10_2		-
chr15	85241786	85241822	7469_4_4		+
chr11	61324782	61324802	4299_6_1		-
chr15	88777019	88777047	7487_7_9		+
chr5	138195041	138195077	17987_7_6		+
chr7	27979865	27979894	21006_6_4		-
chr5	6776478	6776498	17694_10_12		+
chr16	85171653	85171679	8667_3_2		+
chr2	182498575	182498595	13058_7_5		+
chr8	25178988	25179047	21577_6_55		+
chr2	26445944	26445964	12570_6_6		+
chr1	244825309	244825337	1148_5_2		+
chr7	120816261	120816287	21330_5_3		-
chr2	46671574	46671594	13429_4_1		-
chr1	97024477	97024497	526_7_19		+
chr3	125124786	125124812	16479_7_8		-
chr17	78487408	78487437	9803_6_5		+
chr6	37928224	37928244	19005_7_8		+
chr2	108578404	108578424	12849_6_15		+
chr14	22629229	22629249	6693_6_11		-
chr3	137707482	137707541	16533_6_2		-
chr19	41732737	41732757	12130_5_3		-
chr17	77470862	77470882	10510_7_1		-
chr5	58755497	58755522	18319_9_228		-
chr8	9532224	9532250	21510_6_18		+
chr19	39580153	39580173	11295_6_10		+
chr1	23308955	23308977	1330_5_5		-
chr2	66535780	66535809	12698_4_2		+
chr15	65212661	65212681	7346_7_11		+
chr6	112297679	112297699	19806_5_11		-
chr3	157888224	157888244	15985_6_2		+
chr11	114772185	114772205	4571_5_7		-
chr17	64823628	64823653	10405_4_2		-
chr13	19660346	19660376	6025_2_1		-
chr2	105266724	105266745	13608_5_1		-
chr11	46014024	46014057	4207_7_5		-
chr6	24814728	24814790	19396_5_1		-
chr16	73942742	73942768	9091_6_5		-
chr2	227365007	227365037	13931_5_4		-
chr1	93188690	93188710	1633_4_4		-
chr16	55762987	55763011	9001_7_4		-
chr10	12092483	12092514	2818_5_9		-
chr5	94293187	94293209	18400_4_1		-
chr19	42946637	42946669	12145_5_3		-
chr4	7269190	7269210	16785_5_1		+
chr1	33585799	33585819	1416_5_6		-
chr6	146305881	146305916	19901_5_11		-
chr16	27518780	27518815	8398_5_5		+
chr3	150848008	150848028	16565_6_16		-
chr6	29678907	29678943	19458_5_5		-
chrX	46691235	46691264	23444_5_10		+
chr1	90257115	90257135	506_6_1		+
chr4	185097520	185097540	17178_6_6		+
chr5	140978116	140978143	18520_7_30		-
chr16	75960940	75960962	9097_3_2		-
chr1	53105586	53105642	399_6_3		+
chr5	14771429	14771451	18240_9_2		-
chr19	61507462	61507494	12451_5_4		-
chr9	45402070	45402090	22422_7_18		+
chr8	93994058	93994090	22118_4_1		-
chr2	170642813	170642834	13015_4_9		+
chr2	32537101	32537134	12616_6_14		+
chr12	21526572	21526592	5377_5_4		-
chr17	32031151	32031187	9444_5_2		+
chr14	30109862	30109882	6308_6_5		+
chr12	49688221	49688254	5480_6_2		-
chr5	178927299	178927334	18176_4_1		+
chr20	45044597	45044624	14222_4_1		+
chr7	106615795	106615815	20706_5_4		+
chr11	8375742	8375773	4037_3_1		-
chr17	7420924	7420962	9241_7_4		+
chr2	33669259	33669279	13391_5_2		-
chr3	130379139	130379159	16507_5_2		-
chr10	98224800	98224829	3079_3_1		-
chr5	137676122	137676158	18494_4_6		-
chr13	114043808	114043850	6013_5_2		+
chr10	50415638	50415658	2937_6_17		-
chr5	58583208	58583239	18319_9_176		-
chr5	65495234	65495258	17797_5_4		+
chr2	160289270	160289307	12991_5_5		+
chr1	29356024	29356047	1385_5_1		-
chr9	125026005	125026040	23180_7_8		-
chr10	64741550	64741570	2962_7_18		-
chr18	54051291	54051315	10727_6_32		+
chr2	239902705	239902725	13975_6_30		-
chr7	50819435	50819455	21083_6_6		-
chr2	205266757	205266777	13125_5_4		+
chr5	132230586	132230606	17958_4_1		+
chr15	97930344	97930364	7533_7_6		+
chr2	121304863	121304883	12917_6_9		+
chr2	33029784	33029805	12619_6_1		+
chr15	99569564	99569592	8129_6_11		-
chr18	33026225	33026255	10693_6_14		+
chr7	98878555	98878575	20639_6_2		+
chr15	88957014	88957034	7488_10_28		+
chr15	83466272	83466292	7466_7_20		+
chr6	32256178	32256203	18898_3_1		+
chr22	28818795	28818815	15015_5_2		+
chr7	8073802	8073822	20367_7_17		+
chr10	69317774	69317794	2448_4_3		+
chr10	11617453	11617475	2816_6_2		-
chr11	119755536	119755559	3862_6_7		+
chr14	50619810	50619841	6781_4_1		-
chr4	124241086	124241111	17060_6_24		+
chr8	57267144	57267164	22027_6_5		-
chr15	88961202	88961222	7488_10_31		+
chr6	112268318	112268355	19806_5_8		-
chr14	73533606	73533628	6866_4_2		-
chr20	51393289	51393309	14241_10_108		+
chr17	63823846	63823866	9690_6_3		+
chr5	154160998	154161059	18084_6_11		+
chr18	21854854	21854877	10850_5_1		-
chr1	25036991	25037020	203_5_6		+
chr5	125819422	125819442	17931_7_7		+
chr12	38100703	38100723	5417_6_5		-
chr6	135793666	135793686	19867_5_13		-
chr5	107026764	107026788	18420_6_14		-
chr10	89418011	89418032	2574_4_2		+
chr2	85090506	85090535	12758_6_2		+
chr13	41533632	41533652	5892_5_3		+
chrX	133753264	133753302	24142_7_5		-
chr1	45910814	45910836	1494_6_4		-
chr12	11159739	11159779	5348_6_36		-
chr11	47271146	47271166	3439_7_2		+
chr19	15623072	15623092	11180_3_1		+
chr8	62368091	62368111	21667_3_1		+
chr10	7418875	7418918	2808_7_29		-
chr4	156506632	156506666	17592_3_1		-
chr15	74085519	74085586	7993_5_4		-
chr1	32799165	32799240	274_4_4		+
chr2	202799711	202799746	13855_4_2		-
chr1	202789487	202789514	989_4_12		+
chrX	151245002	151245022	24185_5_1		-
chr9	94204076	94204096	22510_6_3		+
chr8	30565149	30565169	21973_5_1		-
chr17	39493405	39493444	10242_5_3		-
chr1	144000090	144000123	630_5_78		+
chr12	92392110	92392130	5061_5_3		+
chr15	40014283	40014307	7796_4_1		-
chr11	32888988	32889022	3389_8_15		+
chr8	121522213	121522233	22175_5_5		-
chr11	86191270	86191305	3741_5_1		+
chr14	99531588	99531632	6538_6_7		+
chr12	68164534	68164584	5017_6_6		+
chrX	24883989	24884009	23398_7_27		+
chr2	118570203	118570223	12906_6_1		+
chr3	198110021	198110051	16103_5_2		+
chr11	56935934	56935954	4257_7_5		-
chr13	78868095	78868115	6167_7_13		-
chr10	71842225	71842245	2466_7_2		+
chr8	27578409	27578433	21582_5_5		+
chr16	63666076	63666096	9016_4_3		-
chr5	16785392	16785412	18244_7_4		-
chr8	144639375	144639395	22248_5_1		-
chr11	73752288	73752315	4449_5_1		-
chr6	56779095	56779115	19698_5_19		-
chr10	28911035	28911055	2367_7_23		+
chr3	189988308	189988341	16077_6_46		+
chr2	47536981	47537001	12659_4_6		+
chr11	108153053	108153113	3790_6_19		+
chr6	31223987	31224011	19484_3_2		-
chr1	218254866	218254886	2160_5_1		-
chr13	109752185	109752213	6203_5_1		-
chr10	35700471	35700491	2378_6_12		+
chr6	25411296	25411316	18770_8_8		+
chr20	33681862	33681895	14467_6_3		-
chr10	35095903	35095923	2883_6_20		-
chr5	106931208	106931238	18420_6_4		-
chr5	132782278	132782298	18469_9_19		-
chr4	102420581	102420613	17473_5_9		-
chr17	77646411	77646431	10517_4_3		-
chr11	70859652	70859672	3677_5_4		+
chr12	1262791	1262841	4674_6_10		+
chr21	35091033	35091055	14820_5_1		-
chr7	110689274	110689331	21312_9_42		-
chr16	1997328	1997348	8753_6_2		-
chr3	197261627	197261691	16700_9_5		-
chr3	53297574	53297621	16340_4_1		-
chr13	27718639	27718671	5859_6_14		+
chr7	95719807	95719827	21218_6_14		-
chr5	96130165	96130239	17888_5_12		+
chr12	19529069	19529091	4789_5_9		+
chr1	160010612	160010637	836_6_3		+
chr10	59987761	59987785	2436_7_12		+
chr4	41238755	41238792	16854_9_72		+
chr5	1550346	1550366	18216_7_12		-
chr18	22436889	22436921	10851_4_1		-
chr2	108576156	108576176	12849_6_14		+
chr1	46745248	46745268	377_3_1		+
chr10	114788344	114788364	2699_6_12		+
chr19	39392414	39392435	11293_7_13		+
chr10	77299559	77299594	2497_6_12		+
chr7	129152913	129152939	20774_5_7		+
chr10	50399725	50399745	2937_6_11		-
chr6	154864700	154864720	19925_5_6		-
chr7	55505918	55505938	21094_6_1		-
chr13	59940077	59940137	5939_5_6		+
chr17	58063788	58063808	9662_5_4		+
chr16	11127557	11127577	8305_5_6		+
chr6	99500765	99500798	19767_5_4		-
chrX	133802550	133802582	23701_5_3		+
chr10	35404125	35404145	2884_4_4		-
chr13	97675798	97675818	5975_6_13		+
chr19	45128419	45128455	12176_3_1		-
chr2	239807248	239807268	13975_6_5		-
chr7	35827534	35827554	20448_6_5		+
chr1	167367678	167367698	866_10_10		+
chrX	9644825	9644846	23351_6_29		+
chr16	46207092	46207112	8491_6_13		+
chr1	37746081	37746103	1436_4_2		-
chr1	97019719	97019743	526_7_18		+
chr11	60928881	60928908	4295_7_3		-
chr6	64445475	64445495	19097_5_7		+
chr10	35096200	35096220	2883_6_21		-
chr1	77891500	77891531	1591_7_17		-
chr10	64785308	64785355	2962_7_22		-
chr10	60002737	60002757	2436_7_24		+
chr7	51318203	51318238	21084_8_36		-
chr8	27888528	27888560	21962_5_2		-
chr3	57976147	57976167	15722_6_1		+
chr11	107602907	107602936	3789_6_3		+
chr2	96308669	96308694	13574_5_1		-
chr5	95768610	95768638	18405_4_1		-
chr15	38489698	38489729	7136_6_1		+
chr17	76856256	76856276	10495_7_4		-
chr3	122668926	122668947	16463_5_4		-
chr9	138276141	138276161	23277_5_4		-
chr11	118421130	118421170	4602_7_5		-
chr1	114808621	114808648	1710_7_4		-
chr12	52274164	52274184	5523_5_5		-
chr3	191214791	191214822	16673_7_4		-
chr13	29057880	29057920	6061_6_5		-
chr17	54804033	54804061	9639_4_3		+
chr18	7834795	7834815	10621_6_65		+
chr1	84334855	84334875	484_6_4		+
chr3	116282501	116282528	16447_6_53		-
chr9	96095399	96095421	22524_5_4		+
chr8	116568281	116568301	22166_6_7		-
chr21	41777349	41777374	14841_4_1		-
chr12	69944404	69944425	5613_4_1		-
chr11	65241954	65241974	4368_6_1		-
chr10	104907328	104907348	3128_6_8		-
chr11	130260683	130260703	4660_6_10		-
chr11	10136195	10136224	4048_7_17		-
chr9	139583332	139583352	23314_6_4		-
chr3	23919939	23919959	16184_4_2		-
chr1	31263098	31263132	1391_7_15		-
chr1	116369573	116369593	608_4_5		+
chr10	31678229	31678249	2374_6_7		+
chr5	171433981	171434001	18610_4_2		-
chr3	14427629	14427665	15541_6_2		+
chr6	109005367	109005387	19165_4_5		+
chr1	20942067	20942092	1322_7_1		-
chr15	88220892	88220916	8069_6_11		-
chr10	88858492	88858513	2570_4_2		+
chr9	20889754	20889774	22332_5_13		+
chr21	26330415	26330435	14766_6_13		-
chr3	47980395	47980425	16260_7_10		-
chr1	44590648	44590668	1481_6_14		-
chr8	106577716	106577749	21761_3_1		+
chr16	30878962	30879037	8455_5_2		+
chr9	101840016	101840038	23083_6_3		-
chr4	46969162	46969198	16862_3_2		+
chr21	26417915	26417941	14766_6_23		-
chr11	73478588	73478608	4447_5_9		-
chr6	37925693	37925730	19005_7_7		+
chr9	136875317	136875337	22724_6_10		+
chr19	45805800	45805822	11399_5_1		+
chr5	32162009	32162075	18254_7_1		-
chr1	977211	977237	25_6_3		+
chr18	13056386	13056406	10645_6_10		+
chr17	42595235	42595255	10277_6_7		-
chr3	143110222	143110242	15950_15_17		+
chr9	133479792	133479812	23239_5_3		-
chr9	132605692	132605716	22696_7_6		+
chr21	15312769	15312791	14755_6_8		-
chr2	191469026	191469059	13080_6_12		+
chr22	37207160	37207195	15069_2_1		+
chr1	6345827	6345848	1228_4_4		-
chr21	41476537	41476585	14692_13_10		+
chr1	33090944	33090964	277_6_4		+
chr16	4050663	4050683	8794_8_4		-
chr4	123975992	123976028	17059_7_4		+
chr4	41704884	41704909	16858_5_5		+
chr19	59389172	59389199	11622_4_1		+
chr2	15588486	15588506	13323_6_7		-
chr12	770265	770285	4673_7_6		+
chr17	15352390	15352430	9956_6_2		-
chr8	6590758	6590783	21494_6_10		+
chr15	56695723	56695755	7874_6_3		-
chr15	87588686	87588706	7476_8_2		+
chr5	77398121	77398142	18363_6_2		-
chr15	89312692	89312728	8077_7_5		-
chr17	1680418	1680438	9171_7_1		+
chr3	178333166	178333198	16631_7_17		-
chr7	104479911	104479946	20700_6_10		+
chr1	117817344	117817364	615_5_8		+
chr8	25118122	25118142	21577_6_13		+
chr1	119460496	119460532	1729_4_4		-
chr17	55136405	55136425	10351_9_3		-
chr11	122962356	122962379	3873_8_13		+
chr5	56575010	56575064	17780_6_5		+
chr5	102559237	102559271	17895_4_5		+
chr17	25956420	25956443	9383_3_2		+
chr12	81706976	81706996	5048_5_7		+
chr1	100090268	100090288	531_5_2		+
chr5	125830343	125830363	17931_7_12		+
chr19	5198932	5198961	11798_6_11		-
chr14	72804394	72804414	6434_5_1		+
chr1	46197836	46197856	371_5_4		+
chr2	152962539	152962559	12980_6_7		+
chr11	131082346	131082370	3926_4_1		+
chr12	87430308	87430328	5640_5_1		-
chr16	80066284	80066309	8644_8_5		+
chr1	227861951	227861971	1103_4_4		+
chr20	51232734	51232754	14241_10_82		+
chr20	25502632	25502669	14425_5_6		-
chr1	10295302	10295322	90_5_15		+
chr17	56330215	56330235	9652_5_7		+
chr17	24744760	24744795	9374_6_3		+
chr4	147625619	147625639	17573_5_8		-
chr21	37735491	37735513	14680_8_16		+
chr7	23415658	23415680	20982_8_44		-
chr6	37447906	37447926	19003_4_1		+
chr20	48623294	48623330	14237_6_11		+
chr16	88363692	88363712	9151_6_1		-
chr10	75691148	75691169	2491_7_5		+
chrX	44669488	44669508	23438_6_8		+
chr1	44872051	44872071	358_6_9		+
chr7	101684328	101684357	20682_9_94		+
chr6	135714296	135714319	19867_5_7		-
chr10	42155812	42155840	2889_4_1		-
chr6	35446674	35446720	18982_5_5		+
chr3	16971772	16971794	15554_7_37		+
chr3	31963038	31963058	16198_8_60		-
chr3	48639543	48639563	16272_5_1		-
chr2	74285107	74285149	12735_5_2		+
chr11	5339383	5339411	4003_7_6		-
chr1	111965597	111965624	586_5_1		+
chr10	7416873	7416893	2808_7_27		-
chr12	15817782	15817802	5372_6_16		-
chr10	12275326	12275346	2820_5_3		-
chr7	127294664	127294695	20748_8_46		+
chr12	41061236	41061256	4834_6_13		+
chr20	29816268	29816299	14113_5_6		+
chr1	21460747	21460767	1323_5_1		-
chr1	239823644	239823667	2244_6_1		-
chr6	25609746	25609772	18770_8_38		+
chr3	81635383	81635443	16394_4_1		-
chr13	95555162	95555182	5970_5_1		+
chr12	68985817	68985837	5021_6_16		+
chr7	44662383	44662456	20478_7_12		+
chr6	165912702	165912722	19949_6_9		-
chr1	245136545	245136565	2256_6_5		-
chr7	86474987	86475007	21190_5_7		-
chr12	6320046	6320067	5280_7_2		-
chr2	72788822	72788842	13500_6_19		-
chr11	3999317	3999337	3270_6_6		+
chr6	160713779	160713811	19312_6_7		+
chr7	40679531	40679551	20464_4_8		+
chr7	55097686	55097724	20502_10_38		+
chr15	71657257	71657285	7956_5_6		-
chr11	119780185	119780205	3862_6_12		+
chr1	5873085	5873112	1223_5_1		-
chr17	61749824	61749846	9680_6_12		+
chr6	112257447	112257478	19806_5_2		-
chr1	244855229	244855256	1148_5_6		+
chr16	27253418	27253438	8396_4_1		+
chr9	124676377	124676397	23175_5_1		-
chr1	195885670	195885690	2062_5_1		-
chr7	6409687	6409707	20357_7_9		+
chr14	34363669	34363690	6744_4_3		-
chr2	241838786	241838806	13991_7_4		-
chr14	56751259	56751279	6799_6_2		-
chr11	127891253	127891273	4648_4_6		-
chr16	79365747	79365767	9100_8_17		-
chr6	56092468	56092490	19697_4_2		-
chr11	3076038	3076074	3976_5_2		-
chr12	68189724	68189744	5017_6_9		+
chr10	35019659	35019690	2883_6_16		-
chr15	46853954	46853974	7834_5_4		-
chr5	148584199	148584223	18052_4_1		+
chr19	39364530	39364564	11293_7_4		+
chr7	28133018	28133038	21006_6_19		-
chr11	66955920	66955940	3650_5_1		+
chr18	2974838	2974862	10782_5_1		-
chr8	101259800	101259824	21746_4_1		+
chr5	102550187	102550207	17895_4_2		+
chr13	110344395	110344415	6208_6_1		-
chr7	98780277	98780297	20636_5_3		+
chrX	49601184	49601217	23483_4_4		+
chr16	68629107	68629141	9056_5_4		-
chr1	77362267	77362287	1590_4_1		-
chr11	74845033	74845053	4456_5_9		-
chr1	2212194	2212226	50_8_14		+
chr12	130140878	130140900	5230_6_19		+
chr12	121816652	121816672	5200_6_2		+
chr3	157890565	157890585	15985_6_5		+
chr20	34583566	34583586	14159_5_11		+
chr2	25908302	25908322	13352_5_7		-
chr2	242683907	242683938	13283_5_1		+
chr22	18402849	18402869	14930_5_3		+
chr3	33447519	33447539	16203_5_2		-
chr4	74298448	74298499	17381_9_27		-
chr6	169634016	169634042	19970_5_2		-
chr20	48578092	48578123	14237_6_7		+
chr7	2553264	2553288	20931_5_1		-
chrX	105324618	105324656	23632_2_1		+
chr7	64012951	64012971	20524_5_2		+
chr8	19577233	19577255	21927_7_27		-
chr1	1797281	1797307	1201_6_13		-
chr22	28374968	28374989	15011_4_2		+
chr1	873984	874011	1179_5_2		-
chr12	115802946	115802973	5749_3_1		-
chr1	191476958	191476988	943_6_20		+
chr20	48965753	48965779	14545_8_5		-
chr5	37090372	37090392	17742_7_35		+
chr7	77326361	77326383	20589_6_4		+
chr4	152115001	152115036	17578_5_23		-
chr4	38662104	38662140	17298_3_2		-
chr19	47057441	47057472	11418_5_1		+
chr9	101935389	101935409	22547_6_3		+
chr5	131119660	131119680	18454_6_29		-
chr2	68320026	68320048	13476_6_10		-
chr10	132878150	132878170	3198_3_1		-
chr8	99773689	99773719	22136_5_24		-
chr14	68995135	68995168	6419_5_2		+
chr5	64857434	64857460	18332_9_1		-
chr12	105784434	105784454	5113_7_5		+
chr8	17162885	17162905	21536_7_2		+
chr9	133393544	133393580	23238_5_2		-
chr4	169890392	169890414	17155_7_10		+
chr11	3728350	3728371	3982_5_8		-
chr6	7703063	7703085	18725_9_31		+
chr12	132223225	132223252	5251_7_3		+
chr20	19175418	19175450	14077_4_1		+
chr8	95870499	95870519	21730_4_4		+
chr18	53942377	53942397	10727_6_17		+
chr2	61517993	61518016	13456_6_29		-
chr9	93665747	93665772	23030_7_14		-
chr6	122787166	122787186	19206_4_1		+
chr19	4601513	4601534	11039_4_1		+
chr11	3023400	3023420	3975_5_4		-
chr12	132081202	132081222	5248_7_2		+
chr10	76346275	76346299	2492_5_7		+
chr10	116184869	116184894	3152_5_5		-
chr20	51210325	51210345	14241_10_77		+
chr4	40836643	40836663	17306_5_6		-
chr1	239850744	239850765	2244_6_4		-
chr10	70194916	70194936	2452_6_7		+
chr1	36560228	36560250	302_4_2		+
chr14	104495314	104495334	6994_6_1		-
chr11	114699493	114699513	4571_5_2		-
chrX	152933540	152933606	24204_6_1		-
chr14	103018901	103018932	6615_7_12		+
chr10	25026136	25026156	2853_6_17		-
chr3	151827090	151827164	15969_5_3		+
chr3	137697773	137697797	16533_6_1		-
chr18	52751115	52751158	10722_4_10		+
chr13	20049748	20049771	5829_4_1		+
chr3	89277077	89277099	15763_3_1		+
chr5	60353305	60353325	17785_6_8		+
chr2	239918593	239918613	13975_6_36		-
chr3	123020006	123020038	16466_6_4		-
chr20	51056678	51056720	14241_10_18		+
chr3	73607671	73607691	16389_3_2		-
chr3	71615197	71615217	16383_5_24		-
chr4	1089849	1089878	17213_5_3		-
chr5	154118601	154118629	18084_6_1		+
chr3	132212411	132212431	15907_6_8		+
chr3	161583332	161583365	16599_5_4		-
chr7	708087	708123	20918_4_3		-
chr12	131713357	131713389	5818_5_2		-
chr12	117020773	117020807	5755_4_1		-
chr17	26252714	26252736	10068_5_1		-
chr3	169218712	169218738	16612_6_1		-
chr7	65379503	65379523	20535_5_5		+
chr5	511285	511305	17677_7_9		+
chr9	131543438	131543458	23229_4_2		-
chr21	41466878	41466914	14692_13_3		+
chr6	137108671	137108691	19872_5_5		-
chr3	123599209	123599239	15858_4_2		+
chr13	98717438	98717459	5976_6_13		+
chr7	28132687	28132754	21006_6_18		-
chr7	22826641	22826661	20979_6_3		-
chr5	94019216	94019236	17880_9_21		+
chr22	21863436	21863473	14965_6_1		+
chr1	201149762	201149782	2089_4_1		-
chr13	19439230	19439269	5828_6_1		+
chr20	62028145	62028165	14308_7_8		+
chr9	133861799	133861834	23240_5_9		-
chr14	101703904	101703930	6605_6_3		+
chr2	71439266	71439286	12720_7_9		+
chr1	143991528	143991548	630_5_64		+
chr12	26015427	26015447	4803_9_10		+
chr1	165513772	165513792	858_5_7		+
chrX	18404162	18404182	23380_5_5		+
chr7	101336746	101336774	20682_9_58		+
chr6	117141039	117141075	19197_5_4		+
chr17	74217526	74217546	10473_9_4		-
chr9	20638	20669	22293_3_1		+
chr21	45447029	45447049	14730_10_45		+
chr12	62478439	62478470	4991_4_2		+
chr4	120382554	120382574	17050_5_17		+
chr15	41545621	41545641	7814_5_5		-
chr22	30209080	30209115	15301_4_2		-
chrX	106094375	106094402	24066_4_7		-
chr2	171143028	171143063	13016_3_2		+
chr13	20910603	20910623	6035_5_2		-
chrX	117384077	117384097	23660_8_9		+
chr7	129378345	129378365	21361_7_32		-
chr10	38353616	38353645	2381_5_1		+
chr5	43076133	43076165	18293_9_1		-
chr1	232108818	232108838	1118_7_1		+
chr18	13477622	13477656	10646_5_7		+
chr1	241524030	241524050	1138_5_2		+
chr7	28151227	28151258	21006_6_30		-
chr16	1557949	1557971	8741_4_4		-
chr7	129614945	129614973	21363_5_2		-
chr5	177587777	177587814	18646_7_5		-
chr3	5164137	5164157	15498_6_4		+
chr12	31626876	31626896	5409_7_18		-
chr7	128829174	128829202	20771_7_18		+
chr4	186501796	186501828	17184_5_7		+
chr8	22310394	22310414	21557_6_5		+
chr7	35643918	35643938	21032_5_5		-
chr18	26910263	26910283	10857_5_2		-
chrX	135894547	135894576	23719_6_11		+
chr16	83580434	83580461	9116_6_5		-
chr9	126903500	126903564	23188_6_4		-
chr10	112627397	112627417	2691_7_4		+
chr5	138181972	138181994	17987_7_3		+
chr20	33883622	33883653	14155_7_14		+
chr1	233616247	233616279	1124_5_2		+
chr18	53941855	53941875	10727_6_16		+
chr1	152514188	152514219	737_3_1		+
chr7	17841143	17841163	20967_6_5		-
chr20	32082191	32082211	14140_6_3		+
chr5	65349535	65349555	17796_6_21		+
chr19	42536544	42536568	11356_6_7		+
chr9	98316480	98316500	23057_6_2		-
chr7	5602750	5602770	20351_6_1		+
chr15	28802656	28802711	7078_7_4		+
chr10	90985301	90985321	3049_4_3		-
chr18	50735549	50735569	10914_5_2		-
chr8	39075102	39075122	21617_7_11		+
chr20	42226135	42226155	14494_4_5		-
chr18	45098637	45098657	10902_5_8		-
chr7	77083675	77083695	20587_6_16		+
chr8	82745307	82745327	22092_4_2		-
chr21	32779814	32779834	14653_8_21		+
chr3	65925128	65925148	16374_6_30		-
chr9	79590726	79590746	22980_6_5		-
chr1	148613030	148613061	675_5_2		+
chr11	11860880	11860900	3336_7_15		+
chr17	38537773	38537797	9529_5_1		+
chr14	54053320	54053340	6360_4_2		+
chr16	66941502	66941537	8590_7_8		+
chr3	121270527	121270547	16456_7_27		-
chr5	32204478	32204516	18254_7_16		-
chr20	35817593	35817613	14167_6_3		+
chr8	144954504	144954536	22256_6_5		-
chr15	42724438	42724463	7822_5_5		-
chr15	88221305	88221325	8069_6_12		-
chr7	86932186	86932210	21194_3_1		-
chrX	67974550	67974570	23532_3_2		+
chr3	142588644	142588664	15945_6_2		+
chr10	17732095	17732130	2336_5_1		+
chr18	52422426	52422448	10919_4_1		-
chr18	7602439	7602461	10621_6_26		+
chr15	33591027	33591060	7769_4_2		-
chr12	32403753	32403789	4822_5_20		+
chr19	10680117	10680140	11111_6_1		+
chr5	94847310	94847330	18401_5_1		-
chr9	93734832	93734867	23030_7_37		-
chr4	106554244	106554264	17484_5_4		-
chr17	6846167	6846193	9887_7_1		-
chr16	73613142	73613167	8626_6_5		+
chr5	65265092	65265124	17796_6_8		+
chr3	150330864	150330892	15963_5_2		+
chr5	75046137	75046173	18356_4_1		-
chr9	132654036	132654080	22696_7_19		+
chr9	3428491	3428529	22784_5_1		-
chr3	171577526	171577546	16014_5_4		+
chr1	152407199	152407252	1843_6_4		-
chr16	15662227	15662247	8323_5_1		+
chr1	225562897	225562917	2196_5_10		-
chr22	28234629	28234649	15279_4_1		-
chr11	27412774	27412807	4097_8_16		-
chr8	101799377	101799397	22143_5_4		-
chr17	41558063	41558102	10271_7_7		-
chr14	63234190	63234210	6821_5_1		-
chr11	68313055	68313080	4416_5_4		-
chr5	147637463	147637484	18046_16_9		+
chr15	90400188	90400240	7499_9_82		+
chr16	54988313	54988342	8997_5_6		-
chr5	58949049	58949074	18319_9_292		-
chr9	113699970	113699990	22579_5_1		+
chr5	87542774	87542810	18387_6_2		-
chr4	149110419	149110451	17107_5_16		+
chr3	101125853	101125878	15783_6_29		+
chr17	23934366	23934398	10044_4_1		-
chr15	23144224	23144253	7690_6_8		-
chr17	7413813	7413847	9241_7_2		+
chr3	1313559	1313582	15491_3_3		+
chr1	229622223	229622264	2220_8_26		-
chr7	73521506	73521526	20556_6_8		+
chr7	128742466	128742486	20771_7_13		+
chr15	57437877	57437948	7876_9_64		-
chr4	2685724	2685744	16753_5_5		+
chr14	55120693	55120745	6366_7_2		+
chr2	24322182	24322212	13345_4_2		-
chr5	54620475	54620495	18310_4_1		-
chr15	90496555	90496575	7499_9_89		+
chr5	14723573	14723608	17708_7_1		+
chrX	74411390	74411411	23568_3_1		+
chr19	49034651	49034680	11438_6_2		+
chr11	65886714	65886750	4385_4_1		-
chr17	25280457	25280477	10061_6_33		-
chr10	101727135	101727155	3100_6_7		-
chr7	24584685	24584730	20401_8_3		+
chr4	1280336	1280362	16743_5_2		+
chr21	32221183	32221214	14651_5_2		+
chr6	17879972	17879992	19381_6_2		-
chr5	65148849	65148885	17795_4_6		+
chr16	11352234	11352269	8306_4_2		+
chr7	30084601	30084623	20425_6_5		+
chr15	97075925	97075970	7530_11_28		+
chr1	154513022	154513042	1879_5_2		-
chr15	88234675	88234702	8069_6_15		-
chr4	174361796	174361816	17160_5_1		+
chr2	61992683	61992713	12683_4_1		+
chr5	132869083	132869103	18469_9_53		-
chr5	14923361	14923413	18240_9_40		-
chr10	133993363	133993383	3200_4_1		-
chr16	45920407	45920427	8974_5_5		-
chr17	46447920	46447940	10325_6_7		-
chr13	26613617	26613637	6051_6_9		-
chr2	101072423	101072454	13599_7_3		-
chr10	104050477	104050513	2661_5_10		+
chr7	65035576	65035600	20532_6_18		+
chr1	184586459	184586523	2051_5_2		-
chr21	21629947	21629967	14624_4_8		+
chr1	24854224	24854254	202_6_3		+
chr20	30607136	30607171	14443_4_1		-
chr2	239973331	239973351	13975_6_54		-
chr20	51063126	51063146	14241_10_23		+
chr8	22980981	22981031	21941_5_4		-
chr7	110758150	110758170	21312_9_89		-
chr9	526507	526527	22296_7_10		+
chr3	142752813	142752879	15946_6_15		+
chr7	27628687	27628716	21005_7_11		-
chr11	47011709	47011737	3436_10_33		+
chr11	63228933	63228953	3566_7_11		+
chrX	67296785	67296805	23977_5_3		-
chr7	2781558	2781578	20932_5_6		-
chr16	19656604	19656624	8338_4_2		+
chrX	18729445	18729469	23381_4_6		+
chr16	68207803	68207823	8601_7_14		+
chr15	38278498	38278534	7131_5_13		+
chr12	5922457	5922479	5278_5_11		-
chr19	17864833	17864853	11218_4_2		+
chr11	68003502	68003522	3660_7_2		+
chr6	89514204	89514225	19752_5_8		-
chr7	138434657	138434680	21395_5_2		-
chr6	136395293	136395340	19243_7_70		+
chr16	69145413	69145439	8606_6_5		+
chrX	74421059	74421083	23568_3_4		+
chr6	136820498	136820518	19871_8_12		-
chr20	51143499	51143544	14241_10_60		+
chr1	178718191	178718212	2030_5_13		-
chr1	86950997	86951017	497_4_2		+
chr10	124600285	124600305	3176_5_1		-
chr1	169498162	169498185	876_3_1		+
chr6	145196450	145196470	19263_5_7		+
chr6	7736933	7736969	18725_9_53		+
chr11	93067791	93067811	3754_7_5		+
chr17	25760160	25760180	9380_5_2		+
chr2	239871783	239871811	13975_6_16		-
chr2	185330010	185330045	13063_5_16		+
chr15	97099856	97099890	7530_11_54		+
chr3	65926239	65926259	16374_6_31		-
chr3	160999639	160999659	15994_4_23		+
chr18	53929711	53929731	10727_6_12		+
chr12	115098011	115098031	5747_7_15		-
chr9	126687969	126687989	23187_5_1		-
chr5	49999783	49999816	17760_6_1		+
chr17	25262633	25262669	10061_6_27		-
chrX	18369712	18369732	23380_5_1		+
chr3	52286631	52286651	16325_5_7		-
chr1	174934743	174934779	893_5_1		+
chr11	69619805	69619825	3669_3_1		+
chr11	77107389	77107409	4467_6_2		-
chr3	15071916	15071936	16165_5_2		-
chr15	61884104	61884140	7904_5_19		-
chrX	30779843	30779873	23875_4_1		-
chr3	161017184	161017210	15994_4_27		+
chr7	130742584	130742606	20784_9_32		+
chr22	38950323	38950360	15087_6_16		+
chr10	102691068	102691088	2647_4_1		+
chrX	106070739	106070767	24066_4_1		-
chr15	32060156	32060185	7757_5_1		-
chr4	154681016	154681039	17122_6_6		+
chr7	3661689	3661720	20344_6_60		+
chrX	47310928	47310948	23452_5_3		+
chr11	69197365	69197392	4422_3_1		-
chr7	11100524	11100550	20372_6_9		+
chr6	43599003	43599023	19648_5_1		-
chr7	153428483	153428514	20898_4_6		+
chr7	142714148	142714181	20836_6_6		+
chr6	12244329	12244372	18741_7_20		+
chr1	70594345	70594382	457_5_1		+
chr5	14490129	14490162	17706_9_75		+
chr17	46470605	46470625	10325_6_11		-
chr3	9485773	9485793	15507_8_18		+
chr8	141748958	141748991	22229_7_1		-
chr11	101584878	101584916	3776_7_5		+
chr4	159743492	159743526	17138_3_1		+
chr16	79631162	79631182	8641_4_1		+
chr20	32551950	32551970	14142_6_21		+
chrX	72775285	72775305	23562_5_10		+
chr6	144359849	144359871	19896_6_6		-
chr3	129271536	129271564	15882_6_2		+
chr7	75528007	75528043	20574_4_1		+
chr14	67567049	67567085	6416_8_18		+
chr11	72924894	72924929	4442_6_4		-
chr16	24876598	24876639	8900_6_7		-
chr11	125774300	125774339	3909_6_13		+
chr1	202580508	202580535	2103_6_8		-
chr4	148986163	148986195	17107_5_13		+
chr10	95084803	95084839	3063_6_4		-
chr9	123526439	123526459	22606_4_2		+
chr7	127418617	127418656	20748_8_69		+
chr15	41638983	41639009	7815_4_1		-
chr16	77319046	77319066	8638_7_46		+
chr7	74833471	74833544	20569_10_4		+
chr1	65178390	65178421	1563_6_5		-
chr1	93836964	93836984	1636_6_2		-
chr1	145872723	145872743	651_6_9		+
chr12	100931662	100931682	5682_5_1		-
chr4	169893373	169893393	17155_7_14		+
chr10	116182376	116182400	3152_5_2		-
chr1	174374125	174374151	2007_6_18		-
chr18	58162948	58162978	10737_4_1		+
chr12	98540252	98540290	5672_4_6		-
chr17	32651552	32651579	10109_7_19		-
chr9	79090648	79090668	22470_6_11		+
chr12	109111391	109111411	5131_5_2		+
chr11	111111103	111111123	4554_7_2		-
chr3	115274095	115274121	15830_5_2		+
chr6	158959716	158959743	19301_6_5		+
chr12	68969919	68969939	5021_6_13		+
chr17	45137829	45137849	10310_5_1		-
chr7	127196699	127196719	20748_8_32		+
chr22	35486023	35486056	15325_4_1		-
chr16	583529	583553	8204_5_3		+
chr3	51457883	51457903	16315_5_1		-
chr14	70446732	70446752	6426_6_1		+
chr13	97427573	97427593	5974_5_2		+
chr9	3444288	3444308	22784_5_4		-
chr6	16244529	16244549	18749_4_1		+
chr6	136858263	136858284	19871_8_20		-
chr6	168037150	168037170	19323_4_2		+
chr18	2549390	2549425	10781_5_4		-
chr10	14638133	14638162	2827_7_5		-
chr10	125630980	125631001	3179_3_1		-
chr20	49648184	49648210	14549_5_4		-
chr12	12568379	12568401	5354_7_8		-
chr7	148806798	148806830	21438_7_1		-
chr2	226183109	226183131	13202_7_25		+
chr21	36333836	36333860	14821_5_2		-
chr20	3818748	3818772	14035_6_1		+
chr1	44250264	44250294	1480_5_1		-
chr8	126356618	126356638	21794_6_21		+
chr4	52408396	52408428	16875_6_4		+
chrX	102818888	102818909	24055_8_1		-
chr3	58103098	58103118	15722_6_9		+
chr11	75287099	75287121	3716_6_3		+
chr16	83249085	83249105	8657_5_1		+
chr12	13041548	13041568	5358_5_4		-
chr2	30654568	30654588	12611_5_6		+
chr9	87786201	87786221	22485_6_11		+
chr3	140582340	140582364	16543_6_9		-
chr21	44606950	44606978	14717_4_1		+
chr14	73835373	73835394	6868_6_1		-
chr6	73685386	73685413	19106_3_2		+
chr11	107596004	107596024	4543_8_4		-
chr1	10261839	10261875	90_5_6		+
chr2	211207482	211207502	13147_7_10		+
chr11	133605299	133605319	3929_6_1		+
chr1	206428135	206428157	2134_4_2		-
chr1	152054764	152054786	1836_7_6		-
chr16	66373042	66373063	9040_5_3		-
chr6	87968280	87968300	19130_5_7		+
chr16	11700780	11700801	8830_5_1		-
chr10	103294861	103294881	2655_6_24		+
chr1	978331	978402	25_6_4		+
chr6	20519744	20519818	18759_10_1		+
chr17	50391296	50391341	10328_5_3		-
chr12	63427422	63427442	5594_5_4		-
chr6	45318041	45318061	19658_5_3		-
chr15	20749823	20749843	7668_3_1		-
chr18	45227622	45227642	10902_5_15		-
chr3	37372808	37372856	15586_6_11		+
chr17	56589515	56589535	9652_5_22		+
chr5	58940095	58940139	18319_9_283		-
chrX	128767132	128767167	24121_4_2		-
chr14	104808511	104808534	6999_5_6		-
chr15	90320797	90320817	7499_9_48		+
chr16	83069529	83069557	9114_5_1		-
chr11	123502299	123502325	3880_6_5		+
chr2	10409862	10409898	12534_7_5		+
chr1	229547296	229547316	1111_4_2		+
chr5	17274618	17274662	17711_13_4		+
chr1	52105925	52105945	1516_5_8		-
chr4	68087033	68087053	17356_5_4		-
chr7	104947524	104947544	21296_5_5		-
chr17	5032702	5032736	9873_4_1		-
chr2	58316560	58316625	13451_6_11		-
chr16	87943888	87943916	9146_8_6		-
chr15	64605587	64605607	7341_6_6		+
chr12	103266636	103266691	5104_6_18		+
chr5	65345781	65345802	17796_6_20		+
chr7	127294778	127294814	20748_8_47		+
chr6	147624449	147624469	19268_4_8		+
chr6	53065786	53065806	19080_5_1		+
chr3	124457938	124457962	15865_6_7		+
chrX	56789405	56789441	23520_6_4		+
chr11	930635	930655	3241_6_2		+
chr11	47473366	47473386	4221_10_12		-
chr17	45630904	45630924	10317_4_2		-
chr9	21971436	21971456	22829_6_7		-
chr9	110733385	110733405	23103_5_3		-
chr4	107380390	107380425	17486_4_6		-
chr10	48902895	48902917	2927_3_2		-
chr11	2955055	2955075	3974_7_4		-
chr7	50779395	50779415	21083_6_4		-
chr22	30820868	30820906	15035_5_4		+
chr10	70369413	70369450	2454_5_4		+
chr18	46661601	46661621	10713_4_1		+
chr9	131726208	131726231	23232_6_6		-
chr14	44666971	44666991	6763_4_1		-
chr3	134777928	134777948	15918_5_2		+
chr5	74722173	74722203	18355_5_1		-
chr12	70053770	70053790	5613_4_2		-
chr6	14049896	14049928	18746_10_16		+
chr7	80241230	80241250	21181_6_2		-
chr2	185237607	185237627	13063_5_5		+
chr10	89259339	89259359	2573_5_1		+
chr6	7713075	7713102	18725_9_36		+
chr6	160124176	160124212	19939_5_1		-
chr16	23512155	23512190	8896_6_3		-
chr1	93458956	93458987	517_6_3		+
chr12	94928314	94928339	5665_5_2		-
chr16	87813191	87813218	8685_4_1		+
chr3	134849967	134849995	16524_6_8		-
chr6	36180448	36180477	18989_7_17		+
chr7	6434575	6434595	20947_6_2		-
chr7	51296640	51296666	21084_8_28		-
chr10	49208998	49209018	2417_6_4		+
chr12	71332948	71332968	5031_4_2		+
chr13	48450230	48450260	5912_8_1		+
chr6	130016938	130016958	19844_6_7		-
chr8	16973248	16973285	21534_3_1		+
chr12	74745717	74745747	5621_8_6		-
chr5	58582213	58582233	18319_9_173		-
chr21	29357796	29357816	14775_5_1		-
chr3	29342317	29342343	15571_4_13		+
chr3	29663235	29663255	15571_4_36		+
chr17	71409068	71409095	10447_4_1		-
chr2	161918259	161918284	12994_5_4		+
chr17	30877147	30877167	10088_4_2		-
chr1	146833162	146833188	655_3_5		+
chr3	29859033	29859065	15571_4_39		+
chr3	197284740	197284770	16700_9_20		-
chr17	26341724	26341756	9387_5_5		+
chr5	41853799	41853819	18288_7_8		-
chr3	152943703	152943724	15972_3_1		+
chr5	72155044	72155064	17825_6_2		+
chr5	54736724	54736744	17774_5_13		+
chr7	45919712	45919745	21075_5_1		-
chr12	115048824	115048844	5747_7_8		-
chr14	20775026	20775051	6673_7_1		-
chr2	223451640	223451672	13199_6_3		+
chr11	43418750	43418776	3409_7_6		+
chr8	25403005	25403025	21577_6_99		+
chr11	93084108	93084135	3754_7_9		+
chr13	95171576	95171602	5969_5_4		+
chr3	54181119	54181178	15716_6_3		+
chr8	9562688	9562708	21510_6_25		+
chr1	36220074	36220094	297_6_2		+
chr6	7683599	7683640	18725_9_8		+
chr3	36843909	36843929	16206_3_1		-
chr1	1154188	1154208	1186_5_3		-
chr10	89114789	89114822	2572_3_1		+
chr4	1357322	1357342	16744_4_3		+
chr10	38442666	38442696	2382_7_6		+
chr3	189478944	189478964	16077_6_28		+
chr22	38740067	38740087	15086_4_1		+
chr12	78818993	78819013	5628_5_12		-
chr5	14853258	14853280	18240_9_20		-
chr6	74030924	74030951	19713_4_1		-
chr10	29983516	29983556	2869_6_8		-
chr3	151626525	151626550	15967_7_8		+
chr1	91232687	91232707	1627_7_8		-
chr4	81572895	81572931	16962_3_1		+
chr15	74078448	74078472	7993_5_1		-
chr11	47202983	47203003	3437_8_7		+
chr14	60894367	60894388	6390_6_6		+
chr17	53783903	53783923	10342_4_1		-
chr13	26545572	26545595	6051_6_4		-
chr7	74946997	74947018	21161_6_17		-
chr1	172099941	172099961	2001_7_1		-
chr14	57682312	57682347	6802_4_2		-
chr7	151739575	151739597	21461_6_22		-
chr2	28872671	28872691	12601_5_5		+
chr10	131857393	131857413	2763_5_4		+
chr7	99107258	99107278	21236_3_2		-
chr15	62320222	62320249	7908_5_5		-
chr10	49277606	49277630	2417_6_15		+
chr21	44005160	44005180	14709_5_10		+
chr5	94931809	94931829	17883_4_1		+
chr18	20103696	20103739	10848_5_5		-
chr12	67934577	67934612	5014_7_5		+
chr20	18544878	18544898	14075_4_1		+
chr3	178370240	178370267	16631_7_37		-
chr1	244305822	244305842	2254_7_21		-
chr2	128452833	128452853	13667_6_1		-
chr16	30498147	30498168	8933_4_2		-
chr19	58632674	58632709	11606_5_2		+
chr2	63981860	63981896	13466_4_1		-
chr22	19529881	19529916	15207_5_3		-
chr2	47106266	47106287	12657_6_6		+
chr3	49035657	49035683	15668_3_1		+
chr8	101383641	101383666	22140_7_6		-
chr11	114818372	114818401	4571_5_8		-
chr10	75540645	75540683	2490_8_16		+
chr4	152873860	152873894	17580_3_1		-
chr11	125784180	125784200	3909_6_16		+
chr18	54958994	54959014	10730_3_1		+
chr22	49542663	49542690	15154_4_1		+
chr9	131912135	131912155	22688_6_7		+
chr10	75484095	75484115	2490_8_6		+
chr2	27659759	27659788	12594_6_1		+
chr17	54612106	54612160	9636_7_5		+
chr12	56289726	56289746	4976_4_1		+
chr12	100314002	100314022	5679_4_1		-
chr2	36454668	36454688	12622_10_7		+
chr9	21985507	21985527	22335_6_9		+
chr4	41161575	41161595	16854_9_54		+
chr2	114190881	114190901	13643_6_5		-
chr4	148925934	148925954	17107_5_2		+
chr20	56901967	56902017	14265_7_7		+
chr10	119061131	119061151	3159_6_2		-
chr19	5599888	5599908	11045_5_6		+
chr2	68300808	68300840	13476_6_6		-
chr4	26242302	26242338	16830_5_1		+
chr9	130653823	130653845	23222_5_3		-
chr8	141987557	141987577	22229_7_30		-
chr20	34853555	34853580	14476_6_13		-
chr1	223891295	223891339	2185_7_20		-
chr8	116623417	116623442	22166_6_20		-
chr1	232667786	232667806	2225_7_12		-
chr5	93671127	93671148	18397_6_5		-
chr22	43999252	43999272	15440_5_3		-
chr19	47057976	47057999	11418_5_3		+
chr2	3315008	3315028	13293_6_3		-
chr16	56864821	56864841	8547_4_2		+
chr1	52057851	52057871	1516_5_3		-
chr5	139561151	139561171	17996_5_2		+
chr1	120333068	120333102	1736_7_8		-
chr3	121165760	121165781	16456_7_14		-
chr8	23349822	23349843	21944_5_3		-
chr9	73961130	73961150	22458_10_3		+
chr15	41499320	41499357	7814_5_4		-
chr19	16421142	16421162	11960_6_7		-
chr2	38037176	38037212	12628_3_1		+
chr3	142163670	142163690	15942_7_2		+
chr17	61944015	61944035	9680_6_48		+
chr1	167601380	167601400	1978_5_8		-
chrX	49018349	49018408	23479_6_1		+
chr1	227474230	227474250	1102_6_1		+
chr5	72980438	72980458	17831_5_5		+
chr2	102783478	102783498	12833_4_1		+
chr1	232211112	232211132	1118_7_38		+
chr10	88242070	88242106	3037_5_10		-
chr6	20693848	20693868	18760_5_9		+
chr10	135074415	135074437	2780_7_5		+
chr12	44945518	44945564	5435_8_17		-
chr2	98438982	98439043	12813_5_2		+
chr4	1969776	1969796	17223_6_1		-
chr1	108294668	108294688	1661_4_5		-
chr7	45769500	45769520	21074_5_2		-
chr10	69409005	69409027	2966_8_18		-
chr10	74168487	74168508	2479_7_16		+
chr11	14624377	14624397	3345_4_1		+
chr10	74197002	74197044	2479_7_20		+
chr7	129315918	129315939	21361_7_5		-
chr21	41056268	41056289	14838_4_15		-
chr1	15629350	15629376	134_6_1		+
chr14	66110517	66110537	6409_6_18		+
chr4	166441364	166441384	17150_5_3		+
chr4	74151717	74151752	17380_3_1		-
chr9	95843781	95843801	22520_7_1		+
chr10	73268048	73268074	2987_8_7		-
chr11	111392185	111392212	3804_5_7		+
chr17	58982462	58982486	9667_7_1		+
chr14	66617407	66617427	6409_6_40		+
chr5	102255262	102255282	17894_6_3		+
chr7	63784136	63784156	20522_8_9		+
chr12	26006391	26006428	4803_9_3		+
chr3	161017338	161017362	15994_4_28		+
chrX	20127656	20127676	23861_6_3		-
chr11	6462473	6462493	3303_10_3		+
chr9	124677690	124677710	23175_5_3		-
chr1	144389045	144389065	640_4_2		+
chr14	19881355	19881388	6658_15_1		-
chr5	154160900	154160934	18084_6_10		+
chr19	54867046	54867066	11547_5_2		+
chr20	31886984	31887014	14139_6_4		+
chr12	111006336	111006356	5734_5_12		-
chr6	16543653	16543691	19379_6_3		-
chr1	3407979	3407999	1216_4_1		-
chr6	90596723	90596743	19140_5_1		+
chr1	231834622	231834646	1117_7_3		+
chr8	97316826	97316847	22130_4_2		-
chr9	96187392	96187412	22526_7_3		+
chr18	9116036	9116071	10624_7_2		+
chr12	132221855	132221875	5251_7_1		+
chr10	117327510	117327530	2711_4_3		+
chr17	27731081	27731107	9395_6_2		+
chr17	4397512	4397550	9850_4_2		-
chr10	89629753	89629785	2576_9_2		+
chr1	84356596	84356618	484_6_7		+
chr18	17522930	17522950	10842_5_4		-
chr7	92168403	92168423	21206_10_32		-
chr3	194895416	194895444	16087_5_11		+
chr6	36172144	36172164	18989_7_16		+
chr12	48121396	48121416	4860_7_16		+
chr4	91773192	91773212	16993_5_31		+
chr10	27506558	27506584	2364_6_7		+
chr1	238010486	238010516	1133_4_6		+
chr13	102106339	102106369	5982_5_8		+
chr1	113761807	113761847	599_6_3		+
chr12	42688710	42688740	4836_6_4		+
chr1	194553869	194553891	2058_3_2		-
chr16	56377665	56377689	9006_6_8		-
chr18	7631185	7631205	10621_6_39		+
chr2	97974519	97974557	13587_5_14		-
chr10	35019744	35019764	2883_6_17		-
chr20	61029733	61029753	14585_6_2		-
chr15	83734277	83734304	7468_7_6		+
chr8	124163900	124163921	21783_5_5		+
chr11	2939177	2939197	3974_7_3		-
chr4	14666571	14666591	16804_5_8		+
chr11	43868373	43868393	3413_4_1		+
chr15	52670889	52670933	7215_4_8		+
chr15	99704945	99704965	8132_6_2		-
chr7	68710057	68710079	20541_7_4		+
chr18	30462883	30462920	10684_4_1		+
chr5	130725501	130725536	17945_5_3		+
chr6	54904089	54904109	19086_5_5		+
chr1	200001869	200001900	965_5_4		+
chr7	45067021	45067041	20481_5_9		+
chr1	55116294	55116314	1541_5_4		-
chr1	166200848	166200883	861_7_6		+
chr3	150821394	150821414	16565_6_9		-
chr5	13764817	13764837	18239_3_1		-
chr17	7084601	7084621	9896_4_1		-
chr10	105397924	105397944	3135_5_13		-
chr22	44458420	44458440	15124_7_8		+
chr10	117178764	117178784	2711_4_2		+
chr7	115966537	115966557	20723_4_4		+
chr14	99903232	99903266	6973_5_4		-
chr2	113061223	113061246	12882_5_1		+
chr3	66545405	66545441	16375_4_2		-
chr19	46423166	46423222	11409_6_1		+
chr3	61871751	61871772	15728_5_21		+
chr3	65949256	65949285	16374_6_36		-
chr5	53395997	53396017	18305_6_20		-
chr10	98977351	98977374	3082_4_3		-
chr1	21201021	21201041	1322_7_29		-
chr10	69501474	69501494	2966_8_52		-
chr16	4391730	4391750	8798_4_8		-
chr10	35675249	35675269	2378_6_4		+
chr1	85689542	85689562	1609_6_3		-
chr7	110620034	110620064	21312_9_13		-
chr22	26810720	26810761	15271_6_6		-
chr10	50405123	50405159	2937_6_14		-
chr7	116291150	116291170	20725_5_2		+
chr14	59025934	59025961	6382_4_4		+
chr17	33611142	33611176	10122_5_1		-
chr9	126472935	126472955	23185_7_11		-
chr4	103656682	103656702	17010_5_3		+
chr9	72204006	72204027	22966_5_1		-
chr5	149384812	149384843	18062_5_2		+
chr16	4888871	4888891	8808_5_1		-
chr5	138319444	138319470	18498_5_1		-
chr21	17861613	17861637	14622_6_2		+
chr18	245453	245473	10775_6_1		-
chr9	97777357	97777377	22529_5_2		+
chr13	48620452	48620477	5912_8_30		+
chr11	116722817	116722854	3832_5_7		+
chr3	4608969	4608994	15496_7_26		+
chr2	61389746	61389770	13456_6_8		-
chr4	87853909	87853929	16974_5_1		+
chr10	116234943	116234963	3152_5_8		-
chr16	56253297	56253324	8539_5_3		+
chr1	176364832	176364852	896_6_5		+
chr7	111660218	111660250	20716_5_6		+
chr21	42994086	42994107	14702_5_2		+
chr12	15747593	15747617	5372_6_2		-
chr8	119427147	119427167	22170_4_9		-
chr14	99970983	99971003	6542_6_9		+
chr1	231830333	231830353	1117_7_2		+
chrX	44722938	44722958	23438_6_12		+
chr13	52157065	52157088	5933_4_1		+
chr3	72528444	72528467	16387_6_1		-
chr1	209986133	209986153	2143_5_1		-
chr17	36230341	36230361	9494_5_2		+
chr9	129971951	129971974	23211_4_3		-
chr2	149125310	149125330	12974_5_3		+
chr9	76909922	76909953	22464_4_1		+
chr6	17768155	17768182	19380_8_10		-
chr6	87990727	87990747	19130_5_9		+
chr6	157731858	157731895	19296_5_4		+
chr8	26229177	26229202	21577_6_118		+
chr14	74352284	74352304	6450_5_7		+
chr7	151705944	151705970	21461_6_18		-
chr9	137980012	137980073	23272_6_4		-
chr22	39298951	39298983	15395_7_17		-
chr20	46864449	46864469	14535_5_6		-
chr1	166250727	166250747	861_7_27		+
chr7	21940960	21941008	20975_6_8		-
chr17	63290386	63290406	9686_5_5		+
chr5	55282683	55282704	18314_5_4		-
chr19	12504786	12504812	11904_4_5		-
chr5	65481625	65481645	17797_5_2		+
chr2	87560789	87560819	12774_5_15		+
chr19	44527979	44528045	11381_6_2		+
chr1	206015482	206015511	1016_12_12		+
chr11	60429545	60429577	4289_5_1		-
chr20	47911841	47911861	14231_5_2		+
chr16	2876122	2876142	8261_4_2		+
chr12	12373550	12373570	5352_3_1		-
chr7	133153963	133153983	20786_6_31		+
chr11	86445389	86445409	3743_6_1		+
chr2	120521869	120521889	12914_4_1		+
chr12	92399328	92399348	5061_5_6		+
chr14	69451751	69451782	6423_12_28		+
chr7	128188329	128188364	20762_7_4		+
chr3	131904182	131904218	16516_4_3		-
chr10	91456016	91456055	2590_5_1		+
chr3	197278838	197278871	16700_9_15		-
chr15	63611271	63611301	7336_6_1		+
chr11	46046016	46046038	4207_7_14		-
chr3	150847146	150847171	16565_6_15		-
chr9	37189243	37189279	22390_7_16		+
chr3	31966754	31966774	16198_8_70		-
chr1	8853415	8853459	1238_8_2		-
chr17	55752806	55752826	10357_5_14		-
chr8	25300921	25300961	21577_6_79		+
chr17	39202253	39202273	10236_4_2		-
chr3	171479905	171479952	16013_5_5		+
chr18	32762976	32762996	10693_6_6		+
chr13	112908769	112908790	6212_11_23		-
chr16	4750167	4750204	8804_4_2		-
chr15	38257423	38257454	7131_5_6		+
chr6	37378672	37378707	19002_6_2		+
chr10	11610960	11610980	2816_6_1		-
chr3	101159192	101159222	15783_6_32		+
chr9	21495206	21495226	22828_7_1		-
chr20	47273456	47273476	14229_5_1		+
chr19	3321462	3321482	11021_7_5		+
chr1	166221207	166221227	861_7_9		+
chr6	64082565	64082585	19704_3_1		-
chr11	111017935	111017972	3801_8_30		+
chr1	145098665	145098685	1762_4_24		-
chr12	78597232	78597252	5627_8_12		-
chr1	43912097	43912118	348_6_4		+
chr7	110716151	110716179	21312_9_64		-
chr18	53864136	53864158	10727_6_2		+
chr1	78159204	78159224	475_4_4		+
chr11	75771202	75771222	3717_5_1		+
chr15	83198339	83198374	7464_4_1		+
chr10	104694364	104694388	2671_7_12		+
chr18	53945203	53945237	10727_6_20		+
chr11	47304642	47304662	3439_7_7		+
chr2	69704587	69704607	13483_5_7		-
chr14	80200443	80200463	6900_6_1		-
chr15	29449632	29449652	7081_6_7		+
chr19	46499136	46499160	11410_6_8		+
chr6	4746698	4746769	18716_9_30		+
chr11	118636578	118636598	3856_6_2		+
chr5	158558779	158558806	18584_6_9		-
chr7	134275964	134275984	20791_7_8		+
chr10	72307379	72307410	2470_5_8		+
chr1	103898902	103898922	542_4_3		+
chr12	12434196	12434216	4767_7_7		+
chr3	50116485	50116507	15677_5_25		+
chr7	63780950	63780983	20522_8_3		+
chr1	213858045	213858065	1044_5_10		+
chr3	79026603	79026623	16393_4_14		-
chr11	116632122	116632142	3831_5_4		+
chr6	7834744	7834764	19357_4_4		-
chr1	61371143	61371163	427_7_10		+
chr13	41210150	41210175	6101_5_2		-
chr5	58461358	58461378	18319_9_117		-
chr2	202874707	202874727	13114_5_4		+
chr10	94608389	94608409	2601_5_1		+
chr6	7061424	7061446	18721_7_4		+
chr12	46461665	46461685	4842_5_1		+
chr17	16939241	16939303	9289_7_8		+
chr16	30777555	30777575	8937_4_1		-
chr10	61245372	61245392	2955_5_2		-
chr11	15177268	15177288	3347_3_1		+
chr13	42392509	42392546	6102_3_3		-
chr6	149883127	149883150	19906_4_7		-
chr2	161009625	161009645	13742_6_17		-
chr2	148851600	148851620	12973_5_21		+
chrX	29449983	29450024	23404_4_5		+
chr5	118858081	118858101	17920_5_4		+
chr2	32115545	32115565	13389_4_3		-
chr2	87627242	87627273	12774_5_40		+
chr15	63031155	63031202	7333_5_1		+
chr20	24482387	24482407	14095_4_2		+
chr3	123024375	123024398	16466_6_7		-
chr2	131050901	131050921	12938_2_1		+
chr7	98997712	98997744	20642_7_5		+
chr12	54451598	54451618	5543_6_3		-
chr1	21132131	21132156	1322_7_21		-
chr17	4868567	4868597	9205_5_4		+
chr8	36809394	36809419	21603_4_1		+
chr11	85410653	85410678	4486_7_13		-
chr9	38546760	38546782	22904_3_2		-
chr5	135530775	135530795	17976_7_10		+
chr1	143996434	143996459	630_5_68		+
chr1	172663224	172663244	889_5_13		+
chr20	18344188	18344208	14391_5_2		-
chr3	17093768	17093788	15554_7_46		+
chr3	189576090	189576114	16077_6_34		+
chr3	130016154	130016174	15886_7_20		+
chr1	224141005	224141027	2187_2_1		-
chr14	58990407	58990427	6805_7_8		-
chr1	43838944	43838964	347_5_2		+
chr10	118453598	118453628	3156_4_4		-
chr1	153303517	153303538	749_5_1		+
chr6	157733499	157733519	19296_5_6		+
chr12	45044703	45044725	5436_7_8		-
chr2	196474731	196474767	13825_3_2		-
chr13	94628655	94628675	6175_6_11		-
chr1	160453230	160453251	837_6_46		+
chr2	24890482	24890505	12564_5_7		+
chr2	8790150	8790170	13305_5_1		-
chr15	54250913	54250933	7868_6_5		-
chr12	43953984	43954006	4837_7_13		+
chr1	143927411	143927432	630_5_47		+
chr2	158427136	158427156	13733_4_4		-
chr10	18855086	18855106	2342_4_7		+
chr5	32449427	32449451	18256_8_9		-
chr6	34760415	34760435	19583_5_21		-
chr7	106807863	106807883	21302_6_10		-
chr22	23285891	23285923	14980_6_1		+
chr1	16549171	16549194	1286_5_4		-
chr15	91330422	91330442	7522_8_24		+
chr15	70283620	70283673	7946_7_5		-
chr4	41087135	41087168	16854_9_20		+
chr10	31677888	31677908	2374_6_6		+
chr1	211101281	211101301	1037_5_3		+
chr7	3463568	3463641	20344_6_38		+
chr10	99433986	99434014	3089_5_2		-
chr1	228577455	228577486	2213_3_1		-
chr16	87958219	87958239	9146_8_9		-
chr15	97148771	97148807	7530_11_107		+
chr4	104309554	104309575	17480_5_1		-
chr1	11180078	11180098	1254_5_8		-
chr16	52560335	52560355	8506_6_9		+
chr16	83592002	83592022	9116_6_7		-
chr13	112885824	112885870	6212_11_6		-
chr1	54558468	54558488	1537_6_1		-
chr12	118970520	118970540	5169_5_2		+
chr11	65654686	65654708	3626_10_45		+
chr2	58177186	58177206	12675_4_5		+
chr11	74345109	74345129	3707_7_1		+
chr6	28305188	28305224	18827_6_2		+
chr3	130586900	130586920	16509_5_1		-
chr7	140222429	140222449	21405_6_4		-
chr4	108131344	108131364	17487_4_1		-
chr10	75551689	75551735	3009_6_1		-
chr11	14839616	14839652	3345_4_16		+
chr13	112884179	112884199	6212_11_1		-
chr2	1274005	1274026	12511_3_3		+
chr21	43012427	43012452	14702_5_11		+
chr9	34431375	34431395	22862_5_3		-
chr1	93334416	93334436	516_7_5		+
chr8	22439686	22439709	21558_4_2		+
chr20	51081014	51081034	14241_10_34		+
chr18	43679425	43679480	10899_9_11		-
chr13	113172395	113172415	6215_6_3		-
chr8	42280528	42280593	21628_5_4		+
chr3	143274205	143274226	16548_6_7		-
chr4	103656813	103656833	17010_5_4		+
chr9	135725373	135725393	23260_6_10		-
chr10	59987366	59987386	2436_7_11		+
chr18	52566530	52566553	10722_4_3		+
chr22	34496961	34496989	15316_6_5		-
chr22	30369288	30369308	15302_4_2		-
chr7	151471035	151471055	21461_6_3		-
chr3	30627494	30627514	15572_6_1		+
chr5	52926150	52926183	17767_5_1		+
chr21	39489252	39489276	14834_6_1		-
chr8	23124722	23124742	21943_5_3		-
chr5	134189360	134189395	17967_5_10		+
chr7	32514134	32514170	20437_6_4		+
chr11	13291368	13291404	3342_6_5		+
chr16	71484415	71484436	9078_8_11		-
chr3	75898055	75898095	16392_9_12		-
chr6	147638198	147638218	19268_4_9		+
chr6	33723759	33723779	18920_7_9		+
chr11	66152713	66152737	3637_9_6		+
chr8	31094712	31094767	21598_5_6		+
chr1	15708970	15709006	1275_8_6		-
chr4	74330323	74330345	17381_9_35		-
chr10	42615916	42615952	2390_5_3		+
chr17	9709390	9709431	9266_8_6		+
chr9	79150397	79150417	22470_6_22		+
chr1	1185827	1185847	1188_6_2		-
chr18	7624183	7624205	10621_6_34		+
chr1	154250249	154250274	1875_6_3		-
chr11	27480525	27480545	4098_5_1		-
chr6	33721971	33721991	18920_7_5		+
chr5	456885	456905	17676_9_55		+
chr2	142206681	142206701	13712_4_4		-
chrX	41417212	41417241	23888_5_2		-
chr11	852518	852538	3240_5_2		+
chr15	88902249	88902309	7488_10_12		+
chr10	73439574	73439610	2475_5_7		+
chr17	1677572	1677592	9822_4_2		-
chr7	2589317	2589355	20341_6_5		+
chr20	3303895	3303915	14345_4_6		-
chr1	160419022	160419042	837_6_34		+
chr10	98616126	98616157	2620_6_6		+
chr7	102532107	102532127	21282_5_1		-
chr8	100363261	100363281	21744_5_15		+
chr11	116432001	116432028	4578_7_32		-
chr8	61834429	61834449	21666_6_15		+
chr22	48660174	48660210	15137_7_4		+
chr1	68426996	68427034	1575_5_15		-
chr6	111835263	111835295	19803_5_1		-
chr6	32049593	32049613	18892_3_1		+
chr4	152900544	152900566	17580_3_3		-
chr4	56093221	56093247	17344_5_5		-
chr18	28221985	28222005	10863_6_6		-
chr21	45425633	45425653	14730_10_29		+
chr1	244980974	244981009	1149_6_5		+
chr19	19218835	19218857	11239_4_2		+
chr15	31849455	31849488	7106_4_2		+
chr2	68297388	68297410	13476_6_5		-
chr6	158962254	158962300	19301_6_7		+
chr5	108284831	108284851	17899_6_9		+
chr22	42865928	42865948	15115_5_5		+
chr5	58909301	58909335	18319_9_268		-
chr3	61786327	61786368	15728_5_13		+
chr7	1103950	1103973	20920_6_3		-
chr3	121640547	121640583	16459_6_5		-
chr12	12803055	12803075	4770_5_3		+
chr2	241614489	241614527	13269_7_8		+
chr11	46813498	46813518	4212_6_8		-
chr9	111889232	111889253	22574_5_12		+
chr7	4739076	4739096	20345_6_7		+
chr11	14315962	14315994	4062_6_8		-
chr1	112004834	112004854	586_5_9		+
chr21	37693115	37693150	14680_8_8		+
chr8	48621593	48621613	21640_6_20		+
chr9	77849729	77849766	22465_3_1		+
chr9	93909936	93909956	23031_7_6		-
chr10	90525487	90525510	2580_3_1		+
chr11	73094453	73094480	4443_5_5		-
chr1	61956902	61956927	1556_5_6		-
chr11	61437264	61437284	4301_4_1		-
chr10	74154127	74154150	2479_7_11		+
chr1	201292477	201292518	978_3_1		+
chr1	152416971	152416995	1843_6_9		-
chr18	12958029	12958049	10644_4_1		+
chr4	152343256	152343276	17579_4_3		-
chr9	21859430	21859467	22335_6_6		+
chr1	245391402	245391441	2260_6_5		-
chr7	39962490	39962510	20463_6_1		+
chr3	32175199	32175219	15574_4_3		+
chr16	3518373	3518397	8282_4_1		+
chr11	122922270	122922318	3873_8_8		+
chr7	7997945	7997981	20367_7_6		+
chr1	28697643	28697663	244_4_3		+
chr4	152583357	152583389	17113_5_3		+
chr20	45608595	45608615	14224_6_7		+
chrX	47612682	47612708	23456_5_2		+
chr2	236158459	236158491	13248_6_10		+
chr14	60605354	60605374	6389_5_7		+
chr1	35020069	35020100	288_4_1		+
chr3	101051678	101051703	15783_6_10		+
chr6	126373701	126373733	19218_5_5		+
chr12	115071888	115071924	5747_7_9		-
chr2	55768538	55768558	13447_4_5		-
chr9	73991041	73991078	22458_10_21		+
chr13	31592130	31592162	5870_4_2		+
chr6	25451132	25451152	18770_8_17		+
chr2	10841520	10841550	13315_4_1		-
chrX	122570910	122570937	24114_6_6		-
chr1	195346025	195346061	2060_6_6		-
chrX	24081504	24081540	23396_5_2		+
chr1	245153929	245153951	2256_6_13		-
chr2	186329002	186329036	13064_3_1		+
chr15	50280564	50280584	7854_5_1		-
chr3	50010801	50010836	15677_5_8		+
chr8	43041144	43041165	21634_5_2		+
chr7	51100262	51100319	21084_8_4		-
chr2	120025516	120025536	12911_3_1		+
chr13	47870584	47870604	5910_6_4		+
chr2	26439288	26439308	12570_6_3		+
chr8	116611702	116611722	22166_6_13		-
chr21	45435000	45435022	14730_10_41		+
chr13	34828834	34828854	5875_4_10		+
chr2	183709265	183709287	13062_6_1		+
chr17	77677995	77678056	10518_6_11		-
chr10	105144873	105144893	3131_4_1		-
chr6	33725446	33725509	18920_7_10		+
chr10	6272349	6272369	2308_5_11		+
chr16	84256951	84256978	8662_6_6		+
chrY	5624456	5624487	24254_5_30		+
chr22	17604113	17604133	15187_6_1		-
chr15	90347423	90347443	7499_9_62		+
chr9	80115786	80115806	22472_5_2		+
chr11	35209224	35209269	3400_6_21		+
chr3	115748642	115748662	16447_6_17		-
chr13	78810617	78810637	6167_7_1		-
chr22	16690583	16690603	15176_6_5		-
chr16	46901416	46901438	8492_6_3		+
chr17	52894611	52894642	9625_7_33		+
chr12	26034492	26034514	4803_9_16		+
chr16	68223777	68223801	8601_7_15		+
chr7	127244696	127244718	20748_8_39		+
chr6	15421355	15421375	18748_7_13		+
chr1	45146656	45146676	1486_4_4		-
chr5	145599847	145599916	18037_6_9		+
chrY	19625444	19625469	24354_5_4		-
chr10	50390326	50390362	2937_6_10		-
chr1	239866180	239866200	2244_6_7		-
chr6	25454352	25454372	18770_8_24		+
chr5	112377599	112377619	17910_5_4		+
chr10	96258062	96258095	2610_5_7		+
chr15	97149883	97149903	7530_11_110		+
chr1	196485594	196485625	952_5_7		+
chr6	4757484	4757508	18716_9_43		+
chr12	112234265	112234285	5740_5_4		-
chr2	219140914	219140948	13901_5_7		-
chr18	31135375	31135403	10687_4_2		+
chr13	95455839	95455877	6178_6_23		-
chr18	53864289	53864309	10727_6_3		+
chr9	73709395	73709415	22969_5_7		-
chr17	57332363	57332383	10362_4_1		-
chr1	178582190	178582210	2030_5_2		-
chr9	21969710	21969763	22829_6_5		-
chr22	28652664	28652684	15014_5_1		+
chr16	73235568	73235588	9084_7_4		-
chr15	84057578	84057607	7468_7_52		+
chr17	74275424	74275455	10473_9_22		-
chr9	73513837	73513866	22968_6_3		-
chr4	57637527	57637551	17352_6_5		-
chr18	7624583	7624603	10621_6_35		+
chr16	51782897	51782926	8504_6_17		+
chr5	131564264	131564286	18456_5_1		-
chr9	123145612	123145638	23161_8_3		-
chr17	46443260	46443292	10325_6_4		-
chr7	138750094	138750114	20806_6_11		+
chr12	11723836	11723856	4766_5_5		+
chr2	231452034	231452078	13216_4_2		+
chr22	48803307	48803330	15461_4_2		-
chr17	41556779	41556799	10271_7_5		-
chr4	124220677	124220697	17060_6_18		+
chr15	57369102	57369131	7876_9_29		-
chr17	1194691	1194747	9812_5_1		-
chr19	2288101	2288126	11006_5_2		+
chr13	40471549	40471592	6096_5_3		-
chr5	140885264	140885285	18520_7_3		-
chr11	125794276	125794316	3909_6_19		+
chr9	123092191	123092227	22605_4_2		+
chr12	889080	889100	4673_7_23		+
chr19	10690827	10690848	11111_6_2		+
chr1	35613013	35613033	291_6_15		+
chr11	12721189	12721220	3340_10_47		+
chr6	21227372	21227393	18760_5_49		+
chr2	1714981	1715007	13290_7_16		-
chr8	17101104	17101128	21535_4_4		+
chrX	129688702	129688739	24127_5_1		-
chr17	15503121	15503141	9957_4_7		-
chr14	90206185	90206216	6926_4_3		-
chr1	46135212	46135232	371_5_2		+
chr7	139109046	139109082	21397_5_2		-
chr12	10202886	10202917	5336_5_3		-
chr18	9163509	9163536	10625_6_5		+
chr7	151656428	151656448	21461_6_13		-
chr8	38026129	38026161	21609_4_1		+
chr20	34641687	34641707	14161_4_3		+
chr14	49243380	49243409	6344_3_2		+
chrX	117110398	117110421	24091_9_54		-
chr5	40812427	40812454	18282_8_7		-
chr18	19386444	19386467	10846_5_2		-
chr4	129419967	129419999	17540_5_1		-
chr14	52438477	52438497	6786_5_6		-
chr16	70495437	70495461	8614_6_1		+
chr11	65637381	65637433	3626_10_33		+
chr17	55818089	55818113	10357_5_19		-
chr17	5286470	5286500	9877_4_1		-
chr7	105705150	105705172	21300_4_3		-
chr1	41455800	41455826	1464_6_6		-
chr18	31423164	31423197	10688_7_8		+
chr3	15091986	15092006	16166_5_1		-
chr15	28808555	28808579	7078_7_6		+
chr6	18339373	18339399	19384_6_2		-
chr4	56082881	56082905	17344_5_1		-
chr21	37375044	37375100	14678_7_8		+
chr3	127659529	127659549	16492_6_5		-
chr7	104923005	104923025	21296_5_2		-
chr4	102376228	102376250	17473_5_5		-
chr16	51873151	51873175	8504_6_21		+
chr20	36067819	36067839	14482_6_5		-
chr11	63214815	63214835	3566_7_3		+
chr10	94618053	94618073	2601_5_2		+
chr20	61179378	61179401	14294_4_2		+
chr22	49185588	49185608	15144_5_13		+
chr9	125713161	125713186	23181_6_50		-
chr9	131302496	131302516	22682_6_3		+
chr10	89664009	89664029	2576_9_14		+
chr4	110622220	110622245	17027_5_2		+
chr11	33711094	33711115	4112_7_6		-
chr4	25007803	25007823	16825_5_2		+
chr7	44644533	44644561	20478_7_7		+
chr15	50281497	50281517	7854_5_2		-
chr17	55710817	55710837	10357_5_3		-
chr7	139680100	139680136	21400_4_1		-
chr7	74897816	74897836	21161_6_7		-
chr4	39407259	39407324	16848_7_8		+
chr6	167334163	167334188	19319_5_1		+
chr7	71788376	71788431	21131_5_6		-
chr20	36911163	36911183	14178_3_1		+
chrX	55048855	55048882	23510_6_3		+
chr6	167985148	167985168	19323_4_1		+
chr12	48222324	48222344	4861_4_1		+
chr13	96734594	96734619	5972_6_9		+
chr20	277228	277263	14004_4_1		+
chr4	13003994	13004017	17259_6_2		-
chr17	16894709	16894729	9289_7_1		+
chr17	26106602	26106622	9384_6_4		+
chr14	69525794	69525817	6423_12_54		+
chr20	49748685	49748705	14549_5_15		-
chr6	43006626	43006659	19029_4_1		+
chr11	73542519	73542539	4447_5_17		-
chr22	20254165	20254217	14957_6_1		+
chr8	74626474	74626507	22073_5_4		-
chr11	124152550	124152570	4635_7_3		-
chr15	87475639	87475659	7475_5_5		+
chr4	38777386	38777406	16841_6_5		+
chr21	31575080	31575111	14800_4_5		-
chrX	13695340	13695360	23366_4_1		+
chrX	14777231	14777258	23838_6_2		-
chr12	21692865	21692885	5379_7_3		-
chr1	42517533	42517553	1468_6_12		-
chr3	101125406	101125426	15783_6_28		+
chr10	95140072	95140101	3063_6_9		-
chr5	50118988	50119008	17760_6_23		+
chr18	19904112	19904132	10665_5_5		+
chr3	37326882	37326917	15586_6_6		+
chr10	27121421	27121442	2856_5_9		-
chr11	94349238	94349272	3763_4_1		+
chr17	18383264	18383284	9994_6_15		-
chr15	97147954	97147987	7530_11_106		+
chr18	52787610	52787630	10722_4_11		+
chr9	4175897	4175917	22785_6_17		-
chr22	40665970	40666024	15412_6_2		-
chr9	125331663	125331693	23181_6_7		-
chr5	43645682	43645755	17758_6_2		+
chr1	210008875	210008900	2143_5_3		-
chr17	43247850	43247870	10281_4_1		-
chr20	3664943	3664983	14030_3_1		+
chr19	8854211	8854236	11849_5_3		-
chr11	46501093	46501121	4209_7_6		-
chr7	73764704	73764724	20558_6_6		+
chr8	9479478	9479498	21510_6_1		+
chr16	48777171	48777198	8498_5_6		+
chr1	156256949	156256969	786_6_6		+
chr17	7405336	7405356	9240_4_2		+
chr3	144225948	144225968	15954_5_4		+
chr10	99899749	99899779	2633_6_4		+
chr17	63823931	63823956	9690_6_4		+
chr2	84510189	84510209	13534_5_1		-
chr1	45014143	45014189	361_6_1		+
chr17	75370721	75370758	9765_5_2		+
chr1	152482214	152482246	736_6_8		+
chr1	29506305	29506333	253_5_9		+
chr12	131782727	131782753	5245_3_1		+
chr11	63207053	63207077	3566_7_1		+
chr6	43069409	43069429	19031_5_2		+
chr1	223856332	223856357	2185_7_10		-
chr4	41067965	41067987	16854_9_9		+
chr19	21489012	21489034	11259_5_1		+
chr5	132753453	132753473	18469_9_10		-
chrX	56793698	56793724	23520_6_6		+
chr2	71026739	71026759	12714_3_1		+
chr10	121598324	121598359	3170_5_3		-
chr1	41812075	41812099	1466_4_2		-
chr6	7700414	7700434	18725_9_22		+
chr10	12152128	12152148	2320_4_1		+
chr3	178338750	178338771	16631_7_22		-
chr5	122368026	122368046	17928_5_9		+
chr7	51113584	51113618	21084_8_7		-
chr14	59505666	59505697	6384_4_3		+
chrX	109223719	109223740	23645_5_11		+
chr16	70343027	70343048	9072_5_2		-
chr11	12692928	12692948	3340_10_35		+
chr17	4089301	4089329	9847_5_5		-
chr19	51015572	51015623	12258_6_1		-
chr11	101590531	101590551	3776_7_7		+
chr1	213372123	213372145	1043_3_1		+
chr8	131988766	131988798	22211_3_1		-
chrX	129853753	129853773	24127_5_2		-
chr3	116329374	116329394	16447_6_58		-
chr13	113239958	113239978	6009_6_7		+
chr5	64064112	64064141	18330_5_2		-
chr3	65966538	65966558	16374_6_44		-
chr19	5926929	5926949	11808_6_2		-
chr17	26628918	26628951	9389_7_24		+
chr6	10518815	10518835	19361_8_4		-
chr19	15149126	15149146	11946_6_4		-
chr16	46184134	46184154	8491_6_11		+
chr10	114731832	114731852	2699_6_5		+
chr8	25276777	25276813	21577_6_72		+
chr2	26111281	26111301	12567_6_1		+
chr2	149166277	149166307	12974_5_9		+
chr11	47040189	47040209	3436_10_39		+
chr12	68969371	68969391	5021_6_11		+
chr5	1371378	1371403	18213_5_2		-
chr6	25452097	25452161	18770_8_18		+
chr20	62056437	62056461	14603_6_5		-
chr3	27385339	27385368	16191_4_2		-
chr10	35837229	35837249	2378_6_27		+
chr14	54812838	54812866	6365_5_1		+
chrX	13708199	13708236	23836_3_1		-
chr11	12920738	12920758	3340_10_85		+
chr16	68207062	68207095	8601_7_12		+
chr6	150307569	150307589	19279_4_1		+
chr5	93419119	93419139	18396_5_32		-
chr7	17815750	17815770	20967_6_4		-
chr7	129339100	129339120	21361_7_27		-
chr4	114760656	114760676	17506_4_2		-
chr6	20570288	20570313	18759_10_13		+
chr10	34997919	34997939	2883_6_15		-
chr17	3564803	3564826	9841_4_1		-
chr3	184934141	184934161	16043_6_4		+
chr1	55390048	55390068	1542_6_10		-
chr9	72144305	72144325	22456_6_7		+
chr10	18790356	18790376	2342_4_4		+
chr13	112928212	112928232	6007_9_10		+
chr3	127948687	127948719	15875_5_3		+
chr5	179083984	179084004	18178_8_1		+
chr17	59092495	59092516	9669_5_3		+
chr19	16190909	16190973	11193_6_5		+
chr11	47150884	47150904	4214_6_2		-
chr17	46491452	46491472	10325_6_14		-
chrX	131861382	131861409	24133_7_13		-
chr17	28103768	28103804	10076_4_1		-
chr5	178978075	178978101	18654_6_1		-
chr16	23322138	23322159	8893_4_5		-
chr8	19577161	19577181	21927_7_26		-
chr1	183544215	183544250	2048_5_3		-
chr5	151139245	151139265	18077_6_2		+
chr2	71511604	71511639	12720_7_25		+
chr12	119755485	119755505	5771_5_4		-
chr2	111600747	111600767	12873_6_1		+
chr14	96102505	96102525	6529_6_9		+
chr12	98384529	98384549	5672_4_5		-
chr1	45916313	45916336	1494_6_7		-
chr3	153506625	153506645	15976_6_1		+
chr12	46784708	46784733	5447_6_5		-
chr1	51674479	51674503	1515_5_7		-
chr8	144736477	144736497	22252_6_1		-
chr11	116287789	116287809	4578_7_11		-
chrX	148432344	148432367	23739_5_1		+
chr11	116410338	116410371	4578_7_20		-
chr7	134231225	134231245	20791_7_2		+
chr1	174380697	174380724	2007_6_22		-
chr1	88929920	88929940	500_7_1		+
chr9	126979081	126979101	23189_4_5		-
chr3	169266527	169266553	16612_6_7		-
chr14	60281338	60281358	6388_5_5		+
chrX	24624983	24625003	23398_7_1		+
chr11	111231672	111231698	4555_5_1		-
chr3	184990560	184990588	16043_6_10		+
chr11	111009259	111009279	3801_8_15		+
chr14	73487355	73487387	6443_4_1		+
chr15	90245974	90245994	7499_9_7		+
chr11	64713379	64713399	3598_5_1		+
chr20	31563981	31564001	14135_6_3		+
chr10	103231631	103231651	2655_6_10		+
chr5	10439466	10439502	17701_7_4		+
chr17	57455803	57455823	10363_6_5		-
chr12	120236109	120236129	5775_6_4		-
chr3	113159765	113159799	15816_7_23		+
chr8	49127809	49127829	21642_5_4		+
chr19	55014779	55014799	11552_4_1		+
chr6	12155926	12155958	18741_7_11		+
chr15	58431566	58431603	7879_6_2		-
chr19	1803945	1803965	11747_4_1		-
chr10	28870942	28870969	2367_7_4		+
chr18	12518745	12518765	10828_5_7		-
chr7	56079601	56079634	21101_4_4		-
chr5	77103593	77103626	18362_7_10		-
chr9	87774311	87774331	22485_6_6		+
chr19	5980887	5980907	11809_6_2		-
chr9	90196188	90196208	22496_7_2		+
chr7	4718855	4718875	20345_6_4		+
chr19	62839720	62839744	11686_4_1		+
chr19	5198007	5198030	11798_6_10		-
chr19	9642307	9642327	11860_5_2		-
chr7	86297608	86297636	20597_3_4		+
chr15	88845698	88845724	7487_7_25		+
chr18	31457092	31457134	10688_7_16		+
chr15	87957446	87957466	7479_6_8		+
chr13	107068545	107068570	6200_5_10		-
chr1	15393830	15393855	132_5_5		+
chr2	27423949	27423978	13367_5_1		-
chr12	94215600	94215622	5067_6_6		+
chr15	58813466	58813511	7882_4_1		-
chr5	54470206	54470239	18307_3_1		-
chr11	130260450	130260485	4660_6_8		-
chr20	30457319	30457339	14122_9_24		+
chr17	52700262	52700284	9625_7_6		+
chr14	22610347	22610370	6693_6_8		-
chr1	92064334	92064354	1629_6_21		-
chr16	65287709	65287729	9019_5_1		-
chr8	140947999	140948038	22226_5_2		-
chr22	43754632	43754652	15438_4_2		-
chr5	38549702	38549743	18274_7_11		-
chr17	2519674	2519694	9177_7_12		+
chr18	41755252	41755272	10885_5_5		-
chr15	57519969	57520001	7231_6_3		+
chr13	44037331	44037357	6108_8_6		-
chr11	83483127	83483147	4482_4_3		-
chr7	151523706	151523731	21461_6_5		-
chr1	38179357	38179393	1444_5_3		-
chr15	91299215	91299237	7522_8_16		+
chr11	1973113	1973141	3963_12_2		-
chr5	142662868	142662893	18530_6_3		-
chrX	152968697	152968717	24205_7_5		-
chr3	126252867	126252887	16483_5_4		-
chr17	11497710	11497730	9271_4_1		+
chr1	39383807	39383837	311_6_9		+
chr1	148657401	148657434	675_5_4		+
chr17	54534222	54534279	10349_5_4		-
chr11	10058026	10058050	4048_7_8		-
chr15	36386407	36386427	7124_5_3		+
chr5	102626435	102626455	17896_5_1		+
chr1	97012761	97012808	526_7_8		+
chr12	64521020	64521046	5001_4_2		+
chr7	44052444	44052488	20473_8_5		+
chr15	88897082	88897102	7488_10_8		+
chr14	38809861	38809881	6335_5_1		+
chr1	18425203	18425238	159_3_1		+
chr19	6537999	6538020	11820_4_2		-
chr15	88079825	88079847	7480_3_1		+
chr4	8260290	8260310	16787_4_1		+
chr4	38739166	38739186	16841_6_4		+
chr9	93512661	93512682	23030_7_1		-
chr6	25443288	25443308	18770_8_13		+
chr10	32228442	32228491	2875_6_9		-
chr11	28231056	28231078	3379_6_18		+
chr1	3728694	3728714	1220_5_1		-
chr17	42796676	42796708	9569_5_3		+
chr17	61757892	61757958	9680_6_13		+
chr13	36453681	36453717	6085_4_1		-
chr7	72538991	72539020	21141_6_5		-
chr18	54755614	54755634	10729_5_2		+
chr7	110715144	110715177	21312_9_62		-
chr20	36485692	36485734	14486_8_1		-
chr11	20420710	20420730	3367_6_5		+
chr12	86954636	86954656	5052_5_1		+
chr8	81865292	81865312	22086_4_2		-
chr7	104717637	104717668	21295_6_21		-
chr17	32399014	32399034	9447_5_2		+
chr7	132821243	132821265	20786_6_8		+
chr5	140992575	140992595	18521_4_4		-
chr7	101390189	101390209	20682_9_74		+
chr10	12819636	12819667	2323_6_22		+
chr16	56864486	56864514	8547_4_1		+
chr1	67204110	67204135	449_6_6		+
chr7	116440096	116440116	20726_8_29		+
chr15	84007983	84008003	7468_7_50		+
chr7	148568565	148568601	20863_4_2		+
chr8	28814313	28814337	21588_6_2		+
chr1	154526749	154526769	772_3_2		+
chr16	88037910	88037931	9146_8_48		-
chr1	41479202	41479223	1464_6_12		-
chr8	1794558	1794578	21488_4_2		+
chr3	195642378	195642398	16688_6_4		-
chr1	41434114	41434134	1464_6_5		-
chr21	31993247	31993269	14802_6_4		-
chr1	55360725	55360760	1542_6_4		-
chr1	182300837	182300876	926_5_3		+
chr5	138194763	138194784	17987_7_5		+
chr3	160583535	160583566	15994_4_1		+
chr2	227920149	227920169	13206_6_5		+
chr1	244390520	244390558	2254_7_45		-
chr7	68724324	68724348	20541_7_9		+
chr3	31606353	31606381	15573_6_10		+
chr7	6139607	6139627	20356_5_3		+
chr14	51530979	51530999	6353_5_1		+
chr9	81492155	81492178	22474_6_7		+
chr16	68896767	68896787	8604_4_6		+
chr9	90196356	90196386	22496_7_3		+
chr2	231032532	231032560	13214_4_5		+
chr15	71647109	71647129	7956_5_3		-
chr9	110900992	110901013	23105_7_23		-
chrX	154443785	154443809	24231_6_2		-
chr4	184815855	184815875	17646_4_2		-
chr22	39260854	39260904	15395_7_12		-
chr10	103670152	103670183	3119_5_4		-
chr14	63957024	63957055	6399_6_4		+
chr8	49026999	49027022	22009_7_26		-
chr1	29275412	29275432	252_5_13		+
chr17	15088698	15088718	9952_6_4		-
chr15	28730721	28730745	7077_6_5		+
chr20	51212387	51212407	14241_10_78		+
chr21	46465221	46465241	14886_6_9		-
chr11	107193278	107193314	4542_5_2		-
chr12	6966630	6966650	5297_4_1		-
chr7	130014083	130014123	21367_4_1		-
chr1	233723078	233723098	2231_5_2		-
chr21	44156811	44156846	14711_5_5		+
chr6	16853097	16853117	19379_6_29		-
chr3	123954949	123955021	16472_7_8		-
chr2	44583028	44583048	12647_6_12		+
chr19	46528536	46528556	12189_5_1		-
chr6	131532851	131532884	19226_4_2		+
chr7	127205787	127205823	20748_8_34		+
chr22	17440961	17440996	15183_6_2		-
chr3	196743733	196743793	16694_5_1		-
chr21	34694838	34694858	14667_4_3		+
chr21	45031767	45031787	14873_6_2		-
chr2	239872599	239872621	13975_6_18		-
chr2	53939295	53939317	13439_5_26		-
chr19	16372834	16372854	11960_6_5		-
chr16	22374466	22374503	8359_6_3		+
chr12	68926701	68926737	5021_6_1		+
chrX	77262141	77262161	23575_6_3		+
chr11	35174093	35174113	3400_6_12		+
chr1	149936945	149936965	694_7_11		+
chr20	54492702	54492729	14248_5_1		+
chr21	32787441	32787471	14653_8_23		+
chr7	23362256	23362287	20982_8_6		-
chr12	842722	842756	4673_7_16		+
chr9	133285331	133285357	22701_9_20		+
chr15	88897384	88897413	7488_10_9		+
chr9	135619726	135619755	23260_6_2		-
chr1	176420397	176420430	896_6_10		+
chr8	95946208	95946228	21731_6_2		+
chr11	71580846	71580866	3688_5_1		+
chr11	575503	575525	3231_5_2		+
chr22	27961499	27961525	15006_4_1		+
chr3	114516669	114516689	16439_6_1		-
chr9	122365579	122365611	23153_7_19		-
chr12	110476837	110476868	5730_7_7		-
chr3	52717041	52717072	15710_4_1		+
chr3	19982918	19982938	15557_5_3		+
chrX	71616134	71616173	23994_7_15		-
chr15	54281549	54281570	7868_6_11		-
chr19	4654163	4654199	11792_4_1		-
chr20	45608207	45608231	14224_6_5		+
chr8	92270209	92270241	21725_4_4		+
chr5	153392177	153392205	18569_4_1		-
chr6	158171182	158171211	19297_5_1		+
chr10	69411231	69411251	2966_8_21		-
chr1	229613277	229613298	2220_8_19		-
chr10	105723825	105723845	2678_6_1		+
chr4	56098857	56098880	17344_5_6		-
chr5	139923231	139923255	18511_6_3		-
chr11	116268036	116268056	4578_7_9		-
chr6	53297638	53297671	19691_6_3		-
chr16	15538264	15538284	8322_5_6		+
chr6	133154381	133154406	19859_4_1		-
chr5	58588034	58588061	18319_9_182		-
chr2	236104783	236104845	13248_6_4		+
chr4	38734911	38734931	16841_6_2		+
chr12	109117895	109117915	5131_5_4		+
chr18	48866574	48866609	10717_4_4		+
chr4	159371026	159371062	17136_4_1		+
chr13	32679560	32679596	6077_4_2		-
chr2	69131406	69131439	12706_6_5		+
chr5	58983554	58983574	18319_9_332		-
chr6	160447003	160447023	19310_5_5		+
chr7	130696761	130696817	20784_9_20		+
chr3	126714055	126714075	16485_5_4		-
chr10	104673758	104673778	2671_7_5		+
chr10	103547439	103547464	3117_6_1		-
chr1	54455639	54455659	411_5_5		+
chr7	130813166	130813193	20784_9_46		+
chr5	142736045	142736065	18530_6_27		-
chr5	134220648	134220668	17968_5_2		+
chr1	162834506	162834531	847_7_10		+
chr20	17481824	17481849	14386_5_3		-
chr3	121266942	121266978	16456_7_26		-
chr16	15438083	15438108	8322_5_1		+
chr3	102789866	102789904	15793_5_2		+
chr14	60590376	60590400	6389_5_4		+
chr2	109936541	109936565	12855_4_2		+
chr12	4536628	4536648	4693_6_3		+
chr2	239981901	239981921	13975_6_55		-
chr1	149688122	149688161	1796_5_3		-
chr14	30487965	30487985	6733_6_1		-
chr7	98389963	98389983	20634_5_3		+
chr5	58850865	58850893	18319_9_237		-
chr22	30068664	30068690	15300_5_2		-
chr22	34133220	34133240	15044_5_2		+
chr1	196502753	196502773	952_5_10		+
chr19	3930209	3930229	11780_6_1		-
chr11	33115870	33115890	4110_5_8		-
chr4	152120138	152120165	17578_5_26		-
chr20	11825522	11825551	14057_10_9		+
chr5	115333551	115333575	17914_3_1		+
chr2	99334933	99334962	12816_5_2		+
chr11	68047321	68047381	3660_7_28		+
chr6	25443155	25443181	18770_8_12		+
chr3	161034298	161034318	15994_4_37		+
chrX	117082694	117082727	24091_9_36		-
chr17	72878044	72878064	9748_7_22		+
chr7	6384226	6384263	20357_7_1		+
chr5	64331020	64331040	17792_4_17		+
chr22	40366704	40366724	15099_4_1		+
chr11	32888299	32888319	3389_8_13		+
chr1	1688613	1688633	1200_5_1		-
chr5	14793187	14793241	18240_9_7		-
chr7	124311692	124311713	21343_5_3		-
chr5	58348761	58348823	18319_9_8		-
chr2	238332071	238332091	13253_6_9		+
chr3	191287299	191287330	16673_7_9		-
chr20	34719544	34719564	14474_6_3		-
chr5	140925810	140925836	18520_7_9		-
chr4	83804152	83804178	17421_4_1		-
chr7	90211368	90211406	20609_4_2		+
chr1	23295471	23295505	1330_5_4		-
chr3	75895375	75895398	16392_9_7		-
chr13	96716656	96716679	5972_6_3		+
chr10	49277219	49277239	2417_6_14		+
chr6	27529309	27529335	19428_5_1		-
chr2	179739105	179739126	13802_5_2		-
chr16	23321829	23321849	8893_4_3		-
chr3	184963120	184963140	16043_6_9		+
chr11	72955960	72956009	4442_6_17		-
chr5	168944832	168944853	18115_8_1		+
chrX	153974275	153974306	23792_6_10		+
chr1	154979583	154979615	1891_7_4		-
chr5	58378909	58378951	18319_9_21		-
chr1	166250190	166250241	861_7_24		+
chr19	62748672	62748693	12461_4_1		-
chr6	36158139	36158178	18989_7_14		+
chr10	31836193	31836213	2374_6_22		+
chr8	142013015	142013035	22229_7_34		-
chr3	127613130	127613161	15872_3_1		+
chr17	16328722	16328742	9962_4_2		-
chr12	91799485	91799532	5652_4_6		-
chr2	169076223	169076262	13005_5_2		+
chr2	87545725	87545748	12774_5_9		+
chr10	124914796	124914844	2743_4_2		+
chr5	109212438	109212458	17901_6_9		+
chr15	66187782	66187802	7351_6_7		+
chr6	21240932	21240957	18760_5_52		+
chr1	229464260	229464285	1110_5_3		+
chr13	44013812	44013842	6108_8_3		-
chr3	47859490	47859530	15657_5_6		+
chr6	628052	628080	19332_6_8		-
chr13	78968520	78968540	5958_6_6		+
chr7	110765205	110765225	21312_9_91		-
chr13	113188232	113188252	6215_6_6		-
chr3	169281695	169281715	16612_6_10		-
chr2	20265687	20265707	13334_5_2		-
chr15	97109745	97109765	7530_11_67		+
chr18	17523776	17523812	10842_5_6		-
chr2	162269427	162269460	12996_4_1		+
chr2	23981929	23981959	13340_4_10		-
chr1	199382179	199382199	2074_5_1		-
chr3	113759527	113759560	16433_4_5		-
chr6	167181553	167181573	19955_4_2		-
chr3	7558730	7558750	15501_4_1		+
chr3	11714041	11714074	16143_7_15		-
chr7	27628884	27628904	21005_7_12		-
chr19	33898658	33898693	12053_4_2		-
chr3	42159030	42159050	15613_5_2		+
chr1	1715910	1715937	1201_6_2		-
chr17	29229381	29229431	10077_4_4		-
chr1	166179553	166179573	861_7_1		+
chr4	124013821	124013841	17059_7_21		+
chr9	134425806	134425826	22704_3_3		+
chr21	42300007	42300027	14846_4_3		-
chr3	143086256	143086283	15950_15_6		+
chr7	44216550	44216573	20475_5_3		+
chr10	69900078	69900103	2970_5_5		-
chr1	153504896	153504916	1864_5_1		-
chrX	107809351	107809387	23643_6_18		+
chr12	120839826	120839852	5193_4_1		+
chr8	145354008	145354028	21838_5_8		+
chr19	14357257	14357277	11168_6_3		+
chr3	101930536	101930556	15790_6_2		+
chr22	36216874	36216925	15371_5_1		-
chr1	6825888	6825908	76_5_17		+
chr22	16720393	16720413	15177_8_1		-
chr6	134534064	134534084	19862_4_2		-
chr2	234276027	234276062	13242_3_1		+
chr7	11099242	11099262	20372_6_5		+
chrX	101576985	101577005	24047_3_1		-
chr3	48003837	48003857	16260_7_15		-
chrX	122570757	122570786	24114_6_5		-
chr22	22838060	22838080	14974_6_8		+
chr1	144491110	144491130	1760_6_2		-
chr15	23188796	23188826	7690_6_15		-
chr2	69676562	69676587	13483_5_5		-
chr7	68914718	68914759	20541_7_41		+
chr2	54744658	54744678	12668_5_13		+
chr19	1375017	1375039	10993_7_6		+
chr19	45812711	45812736	11399_5_2		+
chr7	69040260	69040287	20541_7_53		+
chr22	45593753	45593796	15133_6_5		+
chr6	136403704	136403724	19243_7_75		+
chr9	37773326	37773348	22897_5_1		-
chr5	1864659	1864679	17684_8_6		+
chr7	98398761	98398786	20634_5_5		+
chr1	54050164	54050184	1530_6_2		-
chr12	78574975	78574997	5627_8_9		-
chr1	222583745	222583765	2182_5_8		-
chr6	7771508	7771528	18725_9_62		+
chr7	97591200	97591237	20629_6_2		+
chr6	20646735	20646755	18760_5_2		+
chr2	9274848	9274883	12526_6_1		+
chr7	129843689	129843725	21365_3_1		-
chr14	44509473	44509503	6339_4_2		+
chr2	44696767	44696793	12647_6_21		+
chr17	63305112	63305132	9686_5_6		+
chr1	164134871	164134891	853_9_23		+
chr8	117809683	117809708	22167_6_7		-
chr15	90391053	90391076	7499_9_76		+
chr16	23557538	23557558	8897_4_1		-
chr14	60914434	60914454	6390_6_7		+
chr7	111362654	111362674	21313_5_1		-
chr7	69010195	69010215	20541_7_42		+
chr18	32690390	32690410	10693_6_1		+
chr14	96401881	96401906	6531_6_3		+
chr4	81918783	81918821	16962_3_4		+
chr5	78970061	78970081	17852_6_5		+
chr5	40771881	40771912	18281_7_7		-
chr2	72690688	72690708	13500_6_11		-
chr3	61573538	61573563	15728_5_6		+
chr14	68437500	68437523	6842_6_12		-
chr2	102317017	102317037	12829_3_1		+
chr19	10161845	10161869	11867_5_3		-
chr14	66565419	66565450	6409_6_37		+
chr7	35829721	35829741	20448_6_6		+
chr12	111736325	111736346	5146_3_1		+
chr10	105400040	105400060	3135_5_15		-
chr17	18644605	18644625	9308_7_6		+
chr2	47549359	47549379	12659_4_8		+
chr1	224896923	224896955	2195_4_1		-
chr17	37559697	37559732	10209_6_3		-
chr7	92233221	92233296	21206_10_46		-
chr6	4773826	4773863	18716_9_56		+
chr16	15544632	15544652	8322_5_7		+
chr5	80041634	80041658	17858_5_2		+
chr16	27693522	27693566	8398_5_7		+
chr1	31667368	31667388	257_6_3		+
chr6	7714063	7714083	18725_9_40		+
chr11	14268693	14268713	4062_6_2		-
chr21	45462891	45462937	14730_10_52		+
chr13	20925045	20925065	6035_5_8		-
chr17	74499446	74499495	10477_5_1		-
chr21	16700670	16700704	14620_6_36		+
chr9	139602164	139602184	23315_5_1		-
chr20	32113360	32113380	14140_6_9		+
chr14	104854537	104854560	6634_4_1		+
chr13	98765335	98765355	5976_6_20		+
chrX	64832511	64832531	23525_8_5		+
chr1	39720422	39720442	311_6_35		+
chr19	48603883	48603917	11432_3_2		+
chr15	42370191	42370211	7179_5_1		+
chr15	61840469	61840489	7904_5_14		-
chr3	71559663	71559693	16383_5_20		-
chr5	31917034	31917067	17727_4_7		+
chr1	44591731	44591751	1481_6_16		-
chr7	110800710	110800738	21312_9_113		-
chr5	58851016	58851041	18319_9_238		-
chr7	13981884	13981916	20958_4_2		-
chr1	200816850	200816875	974_6_5		+
chr7	137818693	137818713	20801_4_3		+
chr1	242883694	242883718	1143_5_1		+
chr8	114495398	114495436	22165_4_1		-
chr7	79604976	79605012	20593_7_1		+
chr5	37142139	37142159	18270_6_1		-
chr12	47447696	47447717	5455_5_2		-
chr3	191276288	191276308	16673_7_7		-
chr3	178341112	178341148	16631_7_27		-
chr19	45014789	45014824	12174_4_2		-
chr16	56341535	56341561	8542_4_1		+
chr11	65628908	65628943	3626_10_20		+
chr17	77703282	77703302	10518_6_14		-
chr1	212680459	212680479	2153_6_7		-
chr16	86044191	86044219	9128_6_9		-
chr7	127156472	127156492	20748_8_11		+
chr9	123581502	123581522	22606_4_12		+
chr2	27723746	27723766	12595_3_1		+
chrX	46208266	46208302	23440_6_1		+
chr22	45598263	45598283	15133_6_13		+
chr1	233398739	233398814	2230_6_1		-
chr22	23292710	23292758	14980_6_2		+
chr3	174004314	174004334	16019_7_9		+
chr3	61544724	61544760	15728_5_1		+
chr3	188945571	188945591	16671_5_2		-
chr7	128174606	128174672	20762_7_2		+
chr9	33040089	33040119	22851_5_1		-
chr12	74019081	74019104	5034_3_1		+
chr6	16854599	16854632	19379_6_30		-
chr15	78168482	78168551	7429_7_14		+
chr12	41065389	41065410	4834_6_18		+
chr5	14476421	14476465	17706_9_63		+
chr12	12185858	12185887	5351_5_5		-
chr10	75766107	75766176	2491_7_16		+
chr12	100268792	100268812	5092_5_2		+
chr9	138869038	138869060	22748_3_1		+
chr2	241899494	241899527	13991_7_14		-
chrX	46940463	46940483	23448_9_3		+
chr13	98513440	98513475	6183_5_14		-
chr17	23417268	23417288	9355_7_7		+
chr16	15985269	15985305	8324_6_5		+
chr2	53799007	53799039	13439_5_3		-
chr11	46665378	46665399	4211_4_1		-
chr18	31419200	31419236	10688_7_2		+
chr16	8773146	8773177	8299_3_4		+
chrX	153979596	153979616	23792_6_11		+
chr1	208095237	208095264	1022_4_2		+
chr22	18684886	18684921	15198_4_1		-
chr2	105035708	105035728	12837_4_2		+
chr19	48963268	48963305	12225_5_2		-
chr18	3258564	3258595	10609_4_1		+
chr3	4252079	4252099	16123_5_5		-
chr10	93169464	93169504	2595_7_2		+
chr17	18039412	18039432	9297_5_1		+
chr13	71307139	71307168	6153_4_2		-
chr5	76596872	76596892	17846_6_23		+
chr21	45462761	45462781	14730_10_51		+
chr13	32060611	32060631	5872_6_1		+
chr6	4772424	4772444	18716_9_54		+
chr9	115285039	115285071	22590_5_2		+
chr11	117772720	117772742	3837_5_3		+
chr10	75794237	75794264	2491_7_22		+
chr7	116515250	116515299	20726_8_41		+
chr1	32793722	32793753	274_4_2		+
chr6	37932045	37932065	19005_7_10		+
chr6	17766171	17766191	19380_8_9		-
chr1	244494717	244494745	2254_7_88		-
chr12	10257541	10257563	4761_7_1		+
chr7	47975729	47975749	21078_5_3		-
chr17	45623639	45623661	10317_4_1		-
chr19	48686175	48686195	12216_5_1		-
chr9	96838685	96838705	22528_11_41		+
chr5	96370655	96370675	17890_4_1		+
chr17	4176438	4176458	9848_6_4		-
chr12	123490507	123490527	5797_7_9		-
chr3	114217839	114217860	16437_6_1		-
chr1	241527259	241527279	1138_5_4		+
chr17	3490202	3490225	9185_4_1		+
chr3	108805818	108805838	15806_7_12		+
chr10	14649247	14649271	2827_7_10		-
chr15	61645302	61645340	7326_6_11		+
chr6	76040553	76040584	19722_5_4		-
chr14	66915078	66915115	6412_5_4		+
chr9	35647857	35647877	22881_32_1		-
chr17	39543803	39543823	10243_6_1		-
chr3	121540484	121540510	16458_6_1		-
chr6	43667669	43667692	19043_4_2		+
chr7	99651388	99651408	21248_6_9		-
chr5	93419329	93419349	18396_5_33		-
chr1	68389322	68389352	1575_5_6		-
chr13	76707969	76707989	6162_5_10		-
chr2	152914290	152914310	12980_6_2		+
chr11	66398979	66398999	4393_7_1		-
chr15	61817929	61817949	7904_5_13		-
chr1	61407573	61407606	427_7_23		+
chr1	557571	557620	14_16_4		+
chr11	111342912	111342937	3804_5_2		+
chr4	74327786	74327806	17381_9_32		-
chr15	41545773	41545793	7814_5_6		-
chr3	23414440	23414463	15561_7_38		+
chr11	133559453	133559473	4666_7_4		-
chr1	162961316	162961345	847_7_38		+
chr7	44572310	44572330	21066_5_1		-
chr16	73695589	73695609	8626_6_9		+
chr15	88908808	88908877	7488_10_16		+
chr1	51630004	51630034	1515_5_2		-
chr7	1448171	1448191	20922_5_2		-
chr5	106932221	106932247	18420_6_6		-
chr12	3143905	3143937	4688_5_1		+
chr17	52700397	52700417	9625_7_7		+
chr2	24415354	24415374	13345_4_7		-
chr7	130795263	130795283	20784_9_43		+
chr5	17237346	17237370	18245_7_8		-
chr3	157886974	157886994	15985_6_1		+
chr10	88509299	88509373	2567_7_5		+
chr3	123566068	123566088	16468_5_1		-
chr6	26500184	26500217	18794_4_1		+
chr2	230468738	230468770	13940_5_5		-
chr14	75385500	75385520	6459_6_9		+
chr5	142155161	142155181	18033_5_7		+
chr4	47589114	47589134	17322_5_2		-
chr7	138724755	138724775	20806_6_8		+
chr14	57843779	57843799	6377_4_1		+
chr12	48060063	48060084	4860_7_2		+
chr1	10261658	10261730	90_5_5		+
chr6	157984980	157985000	19296_5_18		+
chr21	16100347	16100367	14619_6_8		+
chr21	32569075	32569095	14803_4_1		-
chr3	44996821	44996841	15636_5_1		+
chr7	150822398	150822427	21459_7_4		-
chr1	160450339	160450360	837_6_43		+
chr16	46972899	46972919	8978_5_13		-
chr5	72232149	72232176	17825_6_15		+
chr2	231777373	231777393	13221_5_3		+
chr8	102024046	102024067	22144_7_5		-
chr18	9333662	9333697	10626_5_1		+
chr2	241114089	241114112	13983_5_1		-
chrX	20135150	20135170	23861_6_7		-
chr3	57881167	57881187	15721_5_10		+
chr15	88220775	88220795	8069_6_10		-
chr7	143818182	143818213	21431_4_3		-
chr4	119904909	119904945	17512_4_2		-
chr8	68218939	68218959	21683_6_10		+
chr22	45594999	45595019	15133_6_8		+
chr11	86193413	86193433	3741_5_2		+
chr7	5306904	5306946	20349_4_2		+
chr7	74940823	74940859	21161_6_14		-
chr7	40000575	40000595	20463_6_8		+
chr6	7736134	7736154	18725_9_50		+
chr7	116400098	116400118	20726_8_11		+
chrX	16960445	16960475	23377_5_1		+
chr16	85935250	85935272	9127_5_1		-
chrX	71588561	71588581	23994_7_9		-
chr6	34727125	34727145	19583_5_15		-
chr12	131827989	131828009	5819_6_9		-
chr2	39409661	39409697	13409_6_2		-
chr9	107364109	107364145	22564_5_2		+
chr4	41335378	41335398	16854_9_88		+
chr11	17479496	17479516	4074_5_2		-
chr16	88011105	88011163	9146_8_44		-
chr10	128590633	128590669	2756_5_1		+
chr21	43719593	43719620	14861_5_2		-
chr2	33247742	33247773	12619_6_14		+
chr8	25143604	25143631	21577_6_32		+
chr5	31895261	31895281	17727_4_3		+
chr11	75518017	75518079	3716_6_21		+
chr19	43893726	43893746	11372_7_14		+
chr1	118265524	118265544	1726_6_3		-
chr1	12427270	12427290	111_5_3		+
chr12	52152561	52152581	4906_7_3		+
chr6	147638718	147638739	19268_4_10		+
chr22	28559362	28559382	15282_5_2		-
chr12	63973251	63973271	5000_5_3		+
chr1	79192060	79192084	1594_3_1		-
chr12	107569686	107569706	5708_7_3		-
chr7	44668475	44668495	20478_7_23		+
chr17	2257985	2258021	9827_4_1		-
chr21	26175158	26175194	14766_6_2		-
chr17	57472728	57472748	10363_6_7		-
chr17	34331459	34331479	9469_6_7		+
chr15	51711368	51711396	7859_4_5		-
chr1	12577642	12577675	1261_5_1		-
chr11	8741737	8741757	4039_6_1		-
chr1	112997125	112997155	593_7_3		+
chr2	99174203	99174251	12815_5_2		+
chr6	151343248	151343268	19284_6_14		+
chr18	17141804	17141839	10656_7_31		+
chr12	118989725	118989747	5169_5_3		+
chr15	70853016	70853036	7953_6_6		-
chr6	41170980	41171010	19013_4_2		+
chr11	108106455	108106485	3790_6_6		+
chr21	41476416	41476441	14692_13_9		+
chr17	42582764	42582836	10277_6_5		-
chr5	140927293	140927313	18520_7_12		-
chr7	47389138	47389175	21077_6_5		-
chr17	64420915	64420956	10401_4_2		-
chr4	142196246	142196278	17561_5_6		-
chr3	151637377	151637397	15967_7_10		+
chr20	42782417	42782437	14197_7_2		+
chr12	44946284	44946330	5435_8_20		-
chr20	13383190	13383210	14378_6_2		-
chr1	97664432	97664452	1647_4_7		-
chr6	122828590	122828610	19831_5_2		-
chr5	80192242	80192262	17858_5_5		+
chr21	34005578	34005601	14662_6_9		+
chr5	65106850	65106886	17795_4_1		+
chr12	54463270	54463297	5543_6_9		-
chr13	97834879	97834899	5975_6_31		+
chr6	169841222	169841242	19970_5_23		-
chr13	98656814	98656834	5976_6_2		+
chr5	157181420	157181440	18582_5_3		-
chrX	48685267	48685287	23916_6_3		-
chr19	54504643	54504663	12322_6_2		-
chr1	15715847	15715867	1275_8_10		-
chr11	31375209	31375230	3382_5_5		+
chr11	5651098	5651119	4004_4_7		-
chr7	26315293	26315320	20404_4_2		+
chr10	93171030	93171071	2595_7_4		+
chr17	11929422	11929458	9272_5_5		+
chr15	81070755	81070777	8024_4_1		-
chr1	51973886	51973917	392_6_9		+
chr3	47146713	47146749	16254_5_12		-
chr19	61351941	61351976	11656_4_1		+
chr10	71598418	71598439	2977_7_9		-
chr22	15838506	15838538	15170_6_3		-
chr18	31126598	31126618	10687_4_1		+
chr17	17018370	17018440	9289_7_19		+
chr2	238304565	238304585	13253_6_6		+
chr11	107961555	107961590	4546_3_4		-
chr2	27698076	27698099	12594_6_9		+
chr9	79072029	79072049	22470_6_9		+
chrX	21887062	21887082	23387_5_6		+
chr7	91718694	91718723	20613_7_2		+
chr10	112681147	112681167	2692_6_1		+
chr19	59664839	59664875	11625_9_6		+
chr10	13288187	13288212	2326_5_3		+
chr12	99186841	99186861	5087_5_1		+
chr7	105198984	105199008	21298_5_5		-
chr3	50033756	50033778	15677_5_14		+
chr16	21942702	21942722	8354_6_2		+
chr4	169444144	169444175	17610_3_3		-
chr17	8091992	8092028	9921_6_2		-
chr4	47589781	47589801	17322_5_3		-
chr1	244306962	244306998	2254_7_24		-
chr2	238752843	238752868	13969_5_1		-
chr3	138076157	138076178	15926_8_5		+
chr17	35855066	35855086	9492_5_3		+
chr12	74182404	74182438	5619_4_1		-
chr7	2755979	2756000	20932_5_1		-
chr10	16930234	16930254	2838_4_1		-
chr15	57520136	57520156	7231_6_4		+
chr11	125774180	125774242	3909_6_12		+
chr1	117352938	117352973	613_3_1		+
chr13	40935788	40935809	5891_3_1		+
chr9	6469742	6469762	22317_6_7		+
chr21	46643711	46643741	14743_6_5		+
chr12	124146154	124146174	5218_5_3		+
chr1	145098889	145098924	1762_4_25		-
chr5	58704914	58704934	18319_9_224		-
chr1	233527994	233528054	2230_6_22		-
chr16	29839378	29839398	8921_4_8		-
chr3	31568050	31568070	15573_6_3		+
chr19	50759212	50759233	12249_4_3		-
chr3	125124082	125124105	16479_7_6		-
chr12	52689918	52689938	4915_7_1		+
chr2	121419702	121419725	12917_6_17		+
chr12	52394076	52394096	5525_5_3		-
chr3	108748355	108748393	15806_7_1		+
chr17	32664054	32664080	10109_7_22		-
chr12	78082484	78082510	5040_4_4		+
chr12	70332030	70332050	5614_6_4		-
chr2	198067344	198067364	13833_4_1		-
chr6	112282421	112282443	19806_5_10		-
chr12	27300589	27300615	4808_6_2		+
chr11	28050809	28050834	4101_5_7		-
chr3	3155942	3155962	15493_5_2		+
chr12	121533679	121533699	5784_5_3		-
chr3	47827824	47827850	15657_5_1		+
chr3	37892077	37892111	15589_5_4		+
chr8	26228492	26228515	21577_6_114		+
chr10	47821433	47821463	2410_7_12		+
chr1	240113943	240113975	1137_7_11		+
chr6	79823386	79823406	19727_5_5		-
chr22	39331493	39331513	15395_7_19		-
chr12	20643164	20643199	4790_11_106		+
chr11	95167560	95167584	3767_6_3		+
chr20	16345766	16345786	14385_5_8		-
chr3	143366330	143366394	16549_5_1		-
chr3	73562645	73562665	16389_3_1		-
chr4	130085844	130085865	17542_6_1		-
chr16	30671300	30671339	8449_5_1		+
chr12	107455717	107455737	5705_5_2		-
chr17	77675420	77675453	10518_6_7		-
chr1	229586985	229587005	2220_8_2		-
chrX	17044665	17044685	23377_5_4		+
chr18	54096161	54096181	10727_6_35		+
chr19	42615505	42615533	12140_5_1		-
chr15	97090801	97090822	7530_11_46		+
chr3	190844520	190844551	16080_3_1		+
chr15	40807883	40807917	7804_4_1		-
chr17	76161147	76161173	9774_7_8		+
chr21	37453154	37453192	14678_7_15		+
chr21	37681738	37681758	14680_8_4		+
chr22	48590191	48590215	15457_4_4		-
chr12	54673562	54673582	4944_6_2		+
chr14	51201956	51201980	6351_4_1		+
chr11	71617990	71618010	3690_5_5		+
chr12	68191979	68192001	5017_6_10		+
chr20	37060675	37060697	14180_6_4		+
chr10	47132508	47132529	2406_3_1		+
chr10	32234906	32234926	2875_6_12		-
chr10	118636247	118636298	3157_5_2		-
chr7	132878755	132878775	20786_6_15		+
chr17	27809699	27809730	9396_6_2		+
chr1	232347813	232347836	1118_7_69		+
chr5	58965032	58965052	18319_9_313		-
chr12	77880239	77880271	5040_4_3		+
chr11	18006313	18006345	4076_2_1		-
chr17	15387090	15387114	9956_6_9		-
chr20	51136274	51136306	14241_10_57		+
chr12	112162543	112162565	5152_6_2		+
chr10	27148309	27148329	2856_5_14		-
chr4	74315694	74315714	17381_9_28		-
chr1	178932156	178932176	910_5_6		+
chr6	137063134	137063170	19872_5_4		-
chr17	17774806	17774829	9975_6_3		-
chr19	46465632	46465697	11410_6_2		+
chr8	1811732	1811753	21488_4_6		+
chr4	124004151	124004174	17059_7_18		+
chr6	109556696	109556716	19168_5_4		+
chr6	47605624	47605660	19063_4_3		+
chr5	34747922	34747942	17734_5_2		+
chr11	65688869	65688889	3626_10_54		+
chr4	91691954	91691974	16993_5_29		+
chr1	155014703	155014723	780_5_1		+
chrY	21077553	21077584	24358_4_3		-
chr16	54847399	54847419	8513_6_3		+
chr14	49843938	49843960	6775_4_3		-
chr16	29908747	29908767	8430_6_2		+
chr21	43970326	43970353	14709_5_4		+
chr4	154750526	154750546	17122_6_7		+
chr9	93159906	93159936	23028_6_9		-
chr17	15386371	15386391	9956_6_8		-
chr12	121908369	121908389	5202_5_2		+
chr11	75477239	75477259	3716_6_14		+
chr3	4420286	4420306	16123_5_12		-
chr9	130300382	130300410	22666_5_2		+
chr13	51902172	51902204	6142_5_1		-
chr12	26033201	26033230	4803_9_13		+
chr17	50390737	50390757	10328_5_2		-
chr3	173314677	173314703	16018_7_24		+
chr12	108435101	108435124	5126_5_1		+
chr3	78993897	78993931	16393_4_10		-
chr3	189430227	189430249	16077_6_6		+
chr9	79589938	79589958	22980_6_3		-
chr1	174958286	174958306	893_5_14		+
chr5	132833809	132833829	18469_9_29		-
chr2	97956367	97956394	13587_5_11		-
chr19	47531878	47531913	11428_4_1		+
chr3	38219681	38219710	15593_6_2		+
chr1	144220666	144220688	635_3_1		+
chr12	44902123	44902143	5435_8_6		-
chr17	26106755	26106782	9384_6_5		+
chr1	154978632	154978687	1891_7_1		-
chr8	119137983	119138003	22169_7_25		-
chr8	141762651	141762673	22229_7_3		-
chr13	27672525	27672551	5859_6_4		+
chr3	54426572	54426608	15716_6_10		+
chr19	266837	266857	11717_6_1		-
chr5	70948792	70948827	17821_5_3		+
chr10	118480974	118481010	3156_4_7		-
chr16	2760272	2760301	8258_10_7		+
chr11	47042787	47042807	3436_10_45		+
chr16	83197109	83197136	9115_6_2		-
chr3	199067315	199067335	16111_5_5		+
chr2	55085674	55085742	13442_6_6		-
chr4	169922422	169922442	17155_7_18		+
chr5	439026	439101	17676_9_46		+
chr11	3126619	3126639	3976_5_4		-
chr11	77208154	77208174	4467_6_23		-
chr14	101912260	101912296	6607_4_1		+
chr3	65873521	65873541	16374_6_21		-
chr12	131123287	131123307	5237_7_12		+
chr9	76815360	76815418	22975_6_5		-
chr12	20449251	20449271	4790_11_19		+
chr3	180596942	180596962	16637_5_1		-
chr19	8565207	8565227	11846_6_1		-
chr22	39905904	39905924	15093_5_4		+
chr9	94225200	94225220	22510_6_9		+
chr1	230697406	230697436	2222_3_2		-
chr6	18081527	18081550	19381_6_13		-
chr9	107073117	107073137	22562_5_4		+
chr15	49976406	49976426	7212_7_10		+
chrX	96659546	96659572	23594_4_6		+
chr16	31010009	31010029	8942_5_1		-
chr3	113073500	113073520	15816_7_1		+
chr17	76376979	76376999	9774_7_14		+
chr21	45185739	45185759	14729_6_2		+
chr7	105168022	105168042	21298_5_4		-
chr1	202713065	202713123	2105_6_8		-
chr1	146829563	146829584	655_3_2		+
chr15	97208230	97208250	7530_11_144		+
chr14	59801165	59801185	6386_5_3		+
chr12	12184055	12184075	5351_5_2		-
chr10	95927265	95927286	2609_5_6		+
chr1	211002408	211002430	2148_7_13		-
chr11	62124378	62124402	4307_5_2		-
chr9	34038017	34038037	22857_6_9		-
chr4	186868065	186868085	17661_4_6		-
chr6	109795742	109795762	19791_5_4		-
chr2	39420986	39421022	13409_6_4		-
chr1	180618948	180618976	2033_4_1		-
chr4	186455030	186455055	17184_5_5		+
chr1	159600948	159601005	829_5_3		+
chr5	6721465	6721497	17693_6_4		+
chr3	199067108	199067130	16111_5_4		+
chr8	100528439	100528459	21744_5_26		+
chr10	103262064	103262084	2655_6_23		+
chr18	42692149	42692169	10891_5_4		-
chr7	127466358	127466378	20748_8_84		+
chr12	119620047	119620069	5179_7_1		+
chr11	3788191	3788222	3269_5_2		+
chr7	91587172	91587192	21201_6_2		-
chr8	38757272	38757292	21614_5_1		+
chr21	41519909	41519933	14692_13_31		+
chr4	124266187	124266251	17060_6_27		+
chr8	38312798	38312818	21991_5_2		-
chr15	90265452	90265476	7499_9_12		+
chrX	46955792	46955812	23448_9_7		+
chr3	108757687	108757709	15806_7_4		+
chr7	6401766	6401786	20357_7_6		+
chr3	107059540	107059560	16416_5_8		-
chr3	191715967	191715987	16082_5_1		+
chr1	99971584	99971614	1650_4_5		-
chr12	75348616	75348636	5623_5_2		-
chr17	7414300	7414324	9241_7_3		+
chr20	45654605	45654625	14224_6_14		+
chr5	65361135	65361155	17796_6_23		+
chr14	67577822	67577842	6416_8_24		+
chr10	22307180	22307200	2849_6_2		-
chr11	82547483	82547504	3732_5_4		+
chr21	26431796	26431827	14766_6_27		-
chr10	98314425	98314446	3080_5_3		-
chr6	87943105	87943125	19130_5_5		+
chr9	93590107	93590131	23030_7_2		-
chr1	113002774	113002800	593_7_7		+
chr2	114190173	114190241	13643_6_1		-
chr15	64470091	64470111	7340_6_1		+
chr19	45546663	45546683	11396_6_1		+
chr10	35786098	35786118	2378_6_23		+
chr2	99320982	99321002	12816_5_1		+
chr14	20932676	20932700	6675_4_1		-
chr17	16984191	16984221	9289_7_15		+
chr7	104473379	104473413	20700_6_3		+
chr6	33727275	33727309	18920_7_14		+
chr10	7886494	7886522	2312_5_5		+
chr9	20920937	20920957	22332_5_14		+
chr17	17573578	17573603	9292_5_3		+
chr11	32918740	32918768	3389_8_22		+
chr18	10744984	10745019	10796_4_1		-
chr10	73505796	73505816	2988_4_1		-
chr1	41246069	41246089	326_6_2		+
chr1	169799778	169799798	878_5_12		+
chr8	39026900	39026920	21617_7_2		+
chr1	155271467	155271490	1894_5_5		-
chr12	95300071	95300091	5666_6_13		-
chr4	106885571	106885592	17018_5_2		+
chr11	88801289	88801309	4492_4_2		-
chr1	226350062	226350098	1093_7_4		+
chr5	137703618	137703638	17983_6_1		+
chr17	2285227	2285250	9828_5_2		-
chr1	110015743	110015772	566_4_1		+
chr6	136883719	136883755	19871_8_32		-
chr11	5433547	5433573	4003_7_30		-
chr3	135403131	135403175	16528_7_8		-
chr8	25159406	25159426	21577_6_45		+
chr1	177553517	177553538	901_8_6		+
chr19	45557919	45557939	11396_6_6		+
chr5	58929075	58929095	18319_9_276		-
chr20	39618650	39618670	14491_6_5		-
chr9	70217334	70217354	22448_5_6		+
chr4	8282762	8282797	16787_4_2		+
chr2	180524645	180524675	13804_4_2		-
chr20	39173899	39173919	14182_6_17		+
chr2	20351527	20351577	13335_6_11		-
chr2	225105777	225105797	13929_5_5		-
chr19	10088123	10088143	11866_5_1		-
chr9	139736113	139736133	22770_8_19		+
chr7	16626390	16626413	20964_6_3		-
chr19	19300980	19301000	11240_7_4		+
chr5	145607331	145607357	18037_6_12		+
chr1	178412771	178412791	907_4_3		+
chr20	10394976	10395004	14056_6_2		+
chr15	63823205	63823225	7924_6_1		-
chr12	20546736	20546770	4790_11_89		+
chr2	39841232	39841252	13410_5_2		-
chr16	86034026	86034047	9128_6_5		-
chr9	17171498	17171523	22326_6_3		+
chr13	95461258	95461278	6178_6_28		-
chr20	51024942	51024974	14241_10_5		+
chr4	76668483	76668503	16942_4_1		+
chr17	35655781	35655801	9489_5_6		+
chr2	68315655	68315681	13476_6_7		-
chr17	54616826	54616859	9636_7_11		+
chr6	157399570	157399599	19295_5_12		+
chr13	97458581	97458647	5974_5_3		+
chr12	294615	294636	5256_6_5		-
chr5	140925743	140925763	18520_7_8		-
chr2	54749617	54749637	12668_5_14		+
chr21	42293084	42293116	14846_4_1		-
chr1	91243483	91243506	1627_7_12		-
chr6	139642526	139642553	19884_2_1		-
chr1	204972466	204972526	1005_6_10		+
chr11	73529680	73529700	4447_5_15		-
chr5	71645300	71645320	18346_5_13		-
chr18	45572213	45572249	10904_4_1		-
chr22	26615915	26615935	15270_6_4		-
chr9	20961007	20961043	22332_5_15		+
chr1	63739557	63739577	1561_5_3		-
chr6	157345169	157345192	19295_5_10		+
chr6	42654396	42654416	19025_4_1		+
chr7	56005946	56005967	20507_5_2		+
chr4	91400250	91400282	16993_5_19		+
chr1	229733655	229733675	1112_5_1		+
chr15	33450531	33450551	7769_4_1		-
chr17	74202363	74202383	10473_9_3		-
chr9	107512510	107512539	22566_5_1		+
chr6	7138071	7138094	18721_7_22		+
chr11	36356671	36356725	3405_6_1		+
chr2	227813596	227813618	13205_4_2		+
chr7	2117612	2117640	20927_6_7		-
chr1	145867401	145867421	651_6_1		+
chr10	105981136	105981166	3138_4_1		-
chr9	100834877	100834898	22542_5_2		+
chr1	210200696	210200719	2144_5_6		-
chr9	13154675	13154695	22798_5_1		-
chr8	42012423	42012455	22001_6_12		-
chr4	149535175	149535198	17576_3_2		-
chr12	120268636	120268671	5775_6_12		-
chr2	171607940	171607972	13770_5_3		-
chr1	176423218	176423238	896_6_14		+
chr9	125289220	125289240	23181_6_2		-
chr6	34710243	34710278	19583_5_8		-
chr22	20272452	20272477	14957_6_3		+
chr2	30662025	30662076	12611_5_9		+
chr6	12155839	12155859	18741_7_10		+
chrX	72725557	72725577	23562_5_2		+
chr9	130331682	130331702	22667_6_3		+
chr8	26209676	26209696	21577_6_105		+
chr2	196571815	196571835	13825_3_4		-
chr16	18750109	18750129	8859_4_13		-
chr12	68969729	68969752	5021_6_12		+
chr12	53009096	53009119	4920_7_1		+
chr20	33140348	33140368	14459_6_4		-
chr18	75988942	75988962	10772_6_8		+
chr4	186510654	186510675	17184_5_11		+
chr6	136905379	136905423	19871_8_45		-
chr15	20474885	20474905	7018_5_1		+
chr12	121942680	121942715	5787_5_4		-
chr6	125354212	125354238	19213_8_13		+
chr15	99590324	99590360	8129_6_18		-
chrX	152650637	152650657	23769_6_5		+
chr8	26248606	26248626	21577_6_127		+
chr14	80233024	80233045	6900_6_4		-
chr11	36078051	36078081	3404_5_6		+
chr21	40328363	40328383	14838_4_2		-
chr5	179921782	179921802	18182_5_8		+
chr10	94313818	94313846	3062_5_5		-
chr1	244960281	244960309	1149_6_3		+
chr3	14450583	14450603	15541_6_5		+
chr7	101249856	101249876	20682_9_3		+
chr18	9810061	9810089	10628_6_7		+
chrY	6339591	6339611	24256_3_2		+
chr17	54585676	54585701	10350_6_4		-
chr5	157155175	157155195	18582_5_2		-
chr8	25154512	25154543	21577_6_41		+
chr15	62580563	62580618	7331_6_2		+
chr8	95959308	95959343	21731_6_4		+
chr1	90104236	90104267	505_7_9		+
chr19	51804281	51804301	11487_6_2		+
chr7	3538250	3538290	20344_6_58		+
chr8	17551823	17551843	21923_5_1		-
chr7	63631629	63631649	21117_8_5		-
chr6	107091986	107092016	19158_2_1		+
chr3	184092747	184092769	16037_4_7		+
chr7	99644979	99645029	21248_6_4		-
chr2	86569001	86569021	12772_5_1		+
chr5	145867324	145867344	18039_6_15		+
chr13	113327794	113327819	6010_7_7		+
chr12	70567805	70567837	5029_6_7		+
chr9	126918594	126918614	23188_6_12		-
chr1	200092763	200092791	966_5_4		+
chr5	39052115	39052142	18276_8_13		-
chr19	54861926	54861946	11547_5_1		+
chr8	25108875	25108895	21577_6_9		+
chr7	138621661	138621687	20804_5_3		+
chr22	38357650	38357670	15084_4_3		+
chr7	100318858	100318881	20671_8_2		+
chr20	19858819	19858854	14079_4_1		+
chr17	24762096	24762120	9374_6_6		+
chr20	32058429	32058449	14140_6_1		+
chr9	110826660	110826680	23105_7_2		-
chr7	72028686	72028706	20544_7_21		+
chr1	232285705	232285725	1118_7_63		+
chr14	59788219	59788239	6386_5_1		+
chr14	99902537	99902572	6973_5_3		-
chr2	152934512	152934532	12980_6_5		+
chr10	61316517	61316538	2955_5_11		-
chr21	34427394	34427414	14664_8_20		+
chr1	181717095	181717131	924_6_4		+
chr3	109778438	109778464	16422_5_5		-
chr2	36525868	36525888	12622_10_29		+
chr17	38416234	38416254	9527_4_1		+
chr2	32440374	32440400	12616_6_1		+
chr7	42118101	42118121	21049_5_4		-
chr10	118649294	118649314	3157_5_8		-
chr5	14904280	14904300	18240_9_36		-
chr5	171449205	171449225	18610_4_3		-
chr11	60446903	60446923	3526_6_3		+
chr19	18318790	18318810	11225_5_1		+
chr9	127593443	127593472	22635_7_4		+
chr2	202959359	202959379	13115_5_2		+
chr21	35172347	35172382	14820_5_23		-
chr13	96736568	96736601	5972_6_13		+
chr4	53626039	53626059	17336_5_3		-
chr16	73619106	73619126	8626_6_6		+
chr17	18190182	18190224	9980_5_2		-
chr5	72217034	72217061	17825_6_13		+
chr6	130023667	130023689	19844_6_11		-
chr12	49264452	49264504	4874_7_34		+
chr2	39508151	39508171	13409_6_14		-
chrX	85694978	85695010	23587_3_4		+
chr5	38529781	38529801	18274_7_6		-
chr19	47489384	47489434	11425_5_2		+
chr15	30496339	30496366	7747_6_5		-
chr2	27665958	27665992	12594_6_3		+
chr9	96820231	96820251	22528_11_37		+
chr22	48426536	48426567	15456_6_22		-
chr4	7470697	7470717	16785_5_8		+
chr1	85904405	85904441	1610_5_1		-
chr3	109760989	109761021	16422_5_2		-
chr22	28294866	28294901	15280_5_2		-
chr19	40951889	40951909	11330_5_2		+
chr1	67941137	67941161	1573_6_1		-
chr17	41561987	41562015	10271_7_11		-
chr1	94720910	94720930	522_6_7		+
chr17	23404652	23404679	9355_7_3		+
chr15	41874060	41874080	7177_5_2		+
chr16	31657127	31657147	8473_5_3		+
chr5	36170498	36170525	18267_6_2		-
chr1	77945880	77945900	1592_5_1		-
chr3	121597696	121597724	16459_6_1		-
chr5	86613715	86613735	17871_5_3		+
chr10	12816791	12816811	2323_6_21		+
chr16	28121217	28121287	8907_7_3		-
chr6	143837969	143837989	19259_4_1		+
chr5	76706404	76706438	17846_6_41		+
chr1	11059590	11059610	1253_4_2		-
chr5	155694083	155694103	18088_4_3		+
chr8	126356514	126356543	21794_6_20		+
chr20	61630841	61630870	14596_5_1		-
chr13	96683686	96683720	5972_6_1		+
chr7	152141989	152142020	20897_5_14		+
chr5	5484982	5485002	17690_6_2		+
chr10	64876651	64876686	2962_7_35		-
chrX	71692362	71692388	23994_7_20		-
chr14	72858603	72858670	6860_6_8		-
chr15	75187641	75187661	7997_5_1		-
chr11	33256112	33256132	3393_6_5		+
chr20	36588518	36588541	14174_6_7		+
chr6	36307010	36307030	18991_4_3		+
chr10	77300605	77300672	2497_6_13		+
chr2	239936765	239936798	13975_6_45		-
chr15	28728777	28728797	7077_6_2		+
chr5	446194	446214	17676_9_51		+
chr3	124456899	124456928	15865_6_6		+
chr2	183307754	183307776	13060_4_4		+
chr10	17274354	17274381	2839_5_1		-
chr11	63365524	63365589	3568_6_9		+
chr19	38180086	38180106	12062_3_2		-
chr1	204891100	204891120	1004_4_3		+
chr5	14725739	14725766	17708_7_4		+
chr9	138934005	138934025	22749_7_10		+
chr16	2510002	2510031	8251_6_3		+
chr3	101278033	101278103	15783_6_36		+
chr1	36079147	36079183	294_5_1		+
chr15	90290223	90290243	7499_9_28		+
chr11	93172851	93172871	3756_4_3		+
chr12	122066303	122066332	5789_6_1		-
chr11	32074662	32074705	3385_5_1		+
chr6	71503180	71503200	19103_5_7		+
chr18	53525053	53525073	10922_4_1		-
chr12	49106261	49106281	4873_6_2		+
chr7	48502423	48502459	20496_5_8		+
chr6	91315085	91315107	19761_5_1		-
chr12	111142562	111142582	5735_4_1		-
chr12	55737489	55737530	5568_6_1		-
chr2	67481329	67481349	12700_5_1		+
chr1	181082792	181082812	921_5_3		+
chr1	233437421	233437452	2230_6_10		-
chr13	109209337	109209372	6202_5_2		-
chr4	39436035	39436100	16848_7_15		+
chr2	75741471	75741491	12749_5_5		+
chr21	45404682	45404702	14730_10_25		+
chr8	141701273	141701294	22228_6_3		-
chr5	128476875	128476898	17941_4_2		+
chr7	29978246	29978266	21014_6_5		-
chr17	59191186	59191222	10369_5_1		-
chr21	37687310	37687330	14680_8_6		+
chr7	72027727	72027747	20544_7_19		+
chr20	51103130	51103156	14241_10_45		+
chr2	1681884	1681904	13290_7_13		-
chr7	43909803	43909823	21054_6_7		-
chr2	128234207	128234231	13663_6_13		-
chr5	177566542	177566568	18168_5_1		+
chr9	74056532	74056552	22458_10_51		+
chr1	86969365	86969385	497_4_3		+
chr21	16089258	16089279	14619_6_7		+
chr19	18963753	18963773	11990_5_4		-
chr9	93661988	93662008	23030_7_11		-
chr9	132347025	132347045	22692_10_17		+
chr9	130624439	130624459	23221_4_1		-
chr11	72943521	72943547	4442_6_10		-
chr1	226480398	226480418	1097_7_2		+
chr10	75973880	75973900	2491_7_48		+
chr3	129943243	129943264	15886_7_9		+
chr10	51402267	51402295	2425_5_33		+
chr3	121411113	121411138	16457_5_1		-
chr3	23364276	23364296	15561_7_34		+
chr2	68652254	68652286	12703_4_2		+
chr17	1697082	1697102	9171_7_6		+
chr1	100645455	100645475	536_5_2		+
chr14	63020662	63020682	6819_5_7		-
chr7	74987796	74987816	21163_6_3		-
chr17	46664933	46664953	10326_6_10		-
chr12	37002160	37002187	4826_4_1		+
chr11	73216246	73216280	3699_5_1		+
chr3	123737409	123737445	16471_4_3		-
chr4	41223167	41223222	16854_9_63		+
chrY	4947941	4947961	24254_5_1		+
chr22	44538190	44538210	15124_7_17		+
chr14	69508216	69508258	6423_12_51		+
chr11	125691554	125691578	3908_5_2		+
chr5	39052025	39052045	18276_8_12		-
chr8	141866177	141866197	22229_7_15		-
chr8	25308063	25308085	21577_6_88		+
chrX	24129942	24129977	23396_5_7		+
chrX	151361723	151361743	24185_5_3		-
chr1	241819950	241819997	2250_4_1		-
chr22	45561902	45561922	15133_6_1		+
chr3	112745667	112745695	15815_3_1		+
chr11	65595963	65595984	3626_10_3		+
chr9	79446386	79446417	22979_3_2		-
chr5	33795220	33795240	18257_3_3		-
chr6	106781447	106781474	19781_5_10		-
chr1	70664713	70664736	458_6_4		+
chr11	46937515	46937545	3436_10_8		+
chr15	61407125	61407145	7902_5_2		-
chr4	70835076	70835109	16907_2_1		+
chr15	87627265	87627290	7476_8_17		+
chr7	128464604	128464661	21357_6_6		-
chr1	234803235	234803255	2237_5_6		-
chr1	100257857	100257878	532_6_9		+
chr7	51165252	51165272	21084_8_16		-
chr19	47093230	47093254	11420_6_2		+
chr21	31765993	31766013	14800_4_9		-
chr8	48534626	48534651	21640_6_9		+
chr9	122589540	122589564	23155_6_10		-
chr2	187179720	187179743	13067_5_1		+
chr4	7059983	7060003	16783_5_2		+
chr13	32235080	32235100	5872_6_12		+
chr10	28883714	28883744	2367_7_14		+
chr10	7346169	7346189	2808_7_6		-
chr9	21971874	21971909	22829_6_8		-
chr19	44325517	44325537	11377_6_2		+
chr10	124621096	124621125	3176_5_2		-
chr13	20512670	20512698	6031_6_6		-
chr22	34500701	34500723	15316_6_8		-
chr3	37947316	37947344	15589_5_9		+
chr21	29267061	29267081	14773_5_7		-
chr13	75132626	75132646	5949_6_8		+
chrX	71716552	71716572	23995_4_1		-
chr18	53945332	53945352	10727_6_21		+
chr1	51090770	51090790	1513_7_20		-
chr16	68199225	68199254	8601_7_7		+
chr13	49258702	49258776	6129_5_5		-
chr4	17321541	17321561	17276_3_1		-
chr4	125848198	125848218	17538_5_7		-
chr14	80407616	80407636	6900_6_12		-
chr14	64033884	64033904	6823_7_6		-
chr6	12939948	12939970	18743_3_1		+
chr3	160973116	160973138	15994_4_12		+
chr5	14659071	14659105	17707_5_4		+
chr11	20345570	20345590	3366_4_2		+
chr10	127436888	127436922	2753_5_5		+
chr2	43882010	43882037	12643_4_1		+
chr14	36864526	36864561	6329_5_7		+
chr21	26276811	26276831	14766_6_10		-
chr13	19155464	19155488	6022_5_1		-
chr2	64729511	64729531	13469_4_1		-
chr9	99806061	99806081	22539_5_4		+
chr13	48599752	48599772	5912_8_26		+
chr2	149122932	149122952	12974_5_1		+
chr1	213845812	213845839	1044_5_7		+
chr12	12664214	12664237	4768_5_3		+
chr15	65185719	65185756	7346_7_7		+
chr10	102111343	102111369	2642_8_4		+
chr2	149920637	149920657	12977_4_1		+
chr11	7316007	7316027	3316_3_7		+
chr11	2590432	2590452	3261_6_6		+
chr9	132319879	132319913	22692_10_9		+
chr7	44124429	44124449	21059_8_1		-
chr19	49273326	49273369	11442_5_2		+
chr5	58444072	58444092	18319_9_88		-
chr2	85625266	85625286	12762_5_4		+
chr13	95411356	95411416	6178_6_10		-
chr11	32877518	32877546	3389_8_7		+
chr12	55202235	55202255	4960_5_1		+
chr16	88138354	88138374	8688_6_6		+
chr2	228054737	228054757	13207_6_2		+
chr15	83332504	83332530	7466_7_1		+
chr21	38769345	38769369	14830_4_2		-
chr17	7036104	7036124	9892_5_1		-
chr2	42390534	42390559	12640_5_3		+
chr1	149494319	149494341	689_6_2		+
chr15	66891874	66891894	7935_7_11		-
chr3	148593542	148593562	16560_3_1		-
chr20	28232027	28232047	14104_5_4		+
chr19	52162935	52162955	11490_5_5		+
chr3	191215031	191215055	16673_7_5		-
chrX	117465986	117466010	23660_8_44		+
chr19	41808261	41808296	11345_3_2		+
chr1	162916718	162916740	847_7_30		+
chr15	91307220	91307240	7522_8_21		+
chr7	23393962	23393982	20982_8_22		-
chr15	72746495	72746520	7966_4_2		-
chr7	35643421	35643442	21032_5_2		-
chr1	234070253	234070273	2233_5_2		-
chr7	65859171	65859191	20536_6_20		+
chr15	89117869	89117889	7490_6_15		+
chr12	93963345	93963365	5659_5_1		-
chr11	125761468	125761488	3909_6_9		+
chr1	154785299	154785319	1885_5_1		-
chr7	3467441	3467461	20344_6_41		+
chr7	77025632	77025652	20587_6_9		+
chr3	12548531	12548573	15531_7_3		+
chr2	159762850	159762870	12989_6_14		+
chr19	15382250	15382271	11950_5_7		-
chr3	157101616	157101643	15983_5_8		+
chr3	38372981	38373001	15596_5_3		+
chr17	15480381	15480408	9957_4_1		-
chr20	47097905	47097926	14228_6_1		+
chr11	127891021	127891053	4648_4_5		-
chr10	118880647	118880669	3158_3_1		-
chr16	73281475	73281512	9085_5_1		-
chr1	164078414	164078458	853_9_12		+
chr20	51059888	51059908	14241_10_19		+
chr14	59009864	59009888	6806_6_2		-
chr2	69237730	69237792	12706_6_15		+
chr15	88814545	88814565	7487_7_15		+
chr13	30419450	30419471	5866_3_1		+
chr14	26078305	26078339	6728_4_1		-
chr21	29905862	29905883	14639_5_7		+
chr15	87601693	87601736	7476_8_12		+
chr6	3205052	3205088	18709_6_3		+
chr12	49923728	49923751	4880_5_2		+
chr15	97215817	97215844	7530_11_148		+
chr22	41291010	41291045	15421_5_1		-
chr9	88118423	88118443	23015_4_4		-
chr6	137569268	137569294	19876_4_1		-
chr8	116610980	116611000	22166_6_12		-
chr11	66822761	66822781	3645_5_5		+
chr2	225105632	225105698	13929_5_4		-
chr9	139525272	139525294	23313_6_2		-
chr6	7061625	7061645	18721_7_5		+
chr15	79068642	79068662	8015_5_1		-
chr1	43643003	43643023	346_4_3		+
chr1	1706781	1706823	1201_6_1		-
chr17	61827081	61827110	9680_6_32		+
chr2	10445137	10445157	12534_7_6		+
chr10	86125679	86125699	2562_5_2		+
chr16	68177584	68177604	8601_7_4		+
chr16	46801683	46801717	8977_3_1		-
chr7	106945278	106945316	21302_6_32		-
chr6	28305013	28305033	18827_6_1		+
chr16	29749944	29749983	8426_5_2		+
chr7	116444532	116444557	20726_8_31		+
chr3	65683463	65683483	16374_6_8		-
chr20	47330309	47330347	14230_12_1		+
chr17	56327371	56327391	9652_5_6		+
chr12	94029741	94029761	5660_4_4		-
chr8	38800803	38800863	21614_5_7		+
chr1	68375175	68375195	1575_5_2		-
chr11	63638964	63638984	4336_6_3		-
chr1	27194216	27194236	230_4_1		+
chr9	122352324	122352344	23153_7_18		-
chr8	8258235	8258255	21888_5_6		-
chr2	241673492	241673512	13269_7_16		+
chr1	143990598	143990618	630_5_63		+
chr6	33723431	33723468	18920_7_8		+
chr2	96860715	96860735	12804_5_2		+
chr16	15026092	15026112	8320_5_5		+
chr3	48578161	48578211	16269_8_2		-
chr1	118288475	118288511	617_4_1		+
chr12	6584039	6584061	5287_6_6		-
chr15	65219803	65219823	7346_7_12		+
chr19	35148019	35148039	11274_7_13		+
chr5	331225	331250	17676_9_5		+
chr5	137116536	137116557	18489_5_2		-
chr7	99053665	99053685	20643_5_1		+
chrX	71544173	71544203	23994_7_2		-
chr12	8766949	8766971	4744_7_15		+
chr5	138668838	138668873	17988_8_4		+
chr6	160709045	160709065	19312_6_1		+
chr5	16667935	16667963	18243_5_7		-
chr16	11553982	11554038	8829_5_3		-
chr13	106913774	106913794	6200_5_1		-
chr1	210277427	210277447	1031_7_1		+
chr11	73542066	73542086	4447_5_16		-
chr9	16621763	16621783	22808_4_4		-
chr11	36156218	36156241	3404_5_9		+
chr11	68300475	68300504	4416_5_3		-
chr16	71442569	71442589	9078_8_2		-
chr5	65320752	65320797	17796_6_16		+
chr10	201193	201213	2284_4_2		+
chr17	173304	173339	9805_4_4		-
chr5	140925588	140925608	18520_7_7		-
chr12	75466166	75466189	5623_5_11		-
chr19	35130850	35130870	11274_7_2		+
chr20	34715873	34715899	14474_6_2		-
chr14	75600217	75600237	6460_5_2		+
chr8	42281092	42281112	21628_5_6		+
chr1	108958265	108958285	549_6_7		+
chr2	115200969	115200994	12902_4_1		+
chr4	175480082	175480102	17163_5_1		+
chr7	69077184	69077242	20541_7_70		+
chr22	45073970	45073997	15130_6_5		+
chr5	142330150	142330185	18033_5_19		+
chr5	11435628	11435648	18238_4_1		-
chr1	26943431	26943451	225_6_11		+
chr1	22256077	22256097	181_7_4		+
chr11	108087869	108087889	3790_6_4		+
chr9	138399517	138399540	23279_6_1		-
chr13	97675110	97675130	5975_6_12		+
chr21	45327148	45327210	14730_10_1		+
chr9	138070599	138070639	23274_7_6		-
chr15	57436781	57436854	7876_9_60		-
chr3	29348358	29348378	15571_4_17		+
chrX	129174505	129174525	24124_5_3		-
chr2	55312268	55312288	13443_7_8		-
chr3	138139082	138139108	15926_8_17		+
chr5	137115876	137115896	18489_5_1		-
chr6	34459455	34459475	19580_5_11		-
chr1	65522329	65522361	444_6_8		+
chr5	41956543	41956567	17750_7_11		+
chr6	16591641	16591661	19379_6_15		-
chr8	42011796	42011816	22001_6_9		-
chr1	152482111	152482147	736_6_7		+
chr6	165959961	165959997	19949_6_12		-
chr9	116266317	116266337	23146_7_10		-
chr5	122768793	122768813	18446_5_2		-
chr10	89525687	89525721	3043_6_6		-
chr18	44423009	44423029	10707_6_2		+
chr15	81507094	81507114	8033_6_2		-
chr3	123954601	123954635	16472_7_6		-
chr22	17627388	17627408	15187_6_4		-
chr2	114194603	114194623	13643_6_8		-
chr2	177981192	177981212	13047_7_3		+
chr3	71273757	71273777	16383_5_10		-
chr17	77660322	77660342	10518_6_1		-
chr7	144006547	144006571	21431_4_5		-
chr17	19792447	19792481	10006_5_3		-
chr3	16956884	16956904	15554_7_30		+
chr12	115086945	115086966	5747_7_13		-
chr6	3680570	3680590	19347_5_1		-
chr14	90461823	90461850	6927_5_1		-
chr6	87941497	87941517	19130_5_3		+
chr15	78156134	78156154	7429_7_6		+
chr20	46864905	46864964	14535_5_7		-
chr11	10200043	10200063	4048_7_20		-
chr6	37909921	37909941	19005_7_2		+
chr9	94515654	94515688	23039_5_2		-
chr5	65388553	65388575	17796_6_29		+
chr22	28560337	28560357	15282_5_3		-
chr22	29561323	29561343	15021_6_5		+
chr2	44003372	44003392	13422_6_5		-
chr2	204090863	204090889	13858_5_13		-
chr1	26924334	26924362	225_6_8		+
chr1	212866004	212866024	1042_5_5		+
chr18	75034666	75034686	10765_5_7		+
chr3	53114554	53114583	16338_3_1		-
chr7	24984600	24984624	20986_6_31		-
chr12	26828097	26828117	5393_5_12		-
chrX	3037796	3037827	23347_3_1		+
chr10	94309299	94309319	3062_5_3		-
chr10	14966843	14966863	2329_5_3		+
chr10	5857329	5857349	2803_5_1		-
chr6	33725840	33725861	18920_7_11		+
chr5	6770947	6770979	17694_10_7		+
chr11	66320099	66320119	3638_6_14		+
chr17	61949514	61949534	9680_6_52		+
chr7	30373712	30373732	20427_5_6		+
chr1	19668203	19668273	1309_6_4		-
chr6	35953835	35953908	19591_8_15		-
chr10	104910247	104910267	3128_6_12		-
chr2	24361184	24361205	13345_4_4		-
chr5	73194870	73194890	17831_5_16		+
chr12	20450054	20450074	4790_11_22		+
chr1	223657610	223657647	2184_5_1		-
chr21	46001662	46001690	14737_5_2		+
chr5	172304691	172304711	18127_7_7		+
chr16	83620200	83620223	8661_5_1		+
chr15	64423854	64423874	7926_2_1		-
chrX	48676477	48676497	23916_6_2		-
chr2	31411048	31411085	13386_3_1		-
chr22	25014045	25014069	14993_4_9		+
chr1	211014415	211014435	2148_7_18		-
chr13	20505323	20505378	6031_6_3		-
chr7	115987374	115987404	20723_4_7		+
chr5	14771576	14771596	18240_9_3		-
chr1	172647387	172647407	889_5_10		+
chr8	17830791	17830826	21539_6_1		+
chr20	31721431	31721469	14449_6_4		-
chr6	99451055	99451075	19767_5_1		-
chr19	42389356	42389413	12138_4_2		-
chr16	3685658	3685703	8792_6_6		-
chr5	32438260	32438297	18256_8_7		-
chr7	143687160	143687196	20855_4_2		+
chr17	72850656	72850723	9748_7_17		+
chr1	160432537	160432557	837_6_40		+
chr19	7909990	7910014	11836_4_1		-
chr4	140460547	140460579	17082_5_1		+
chr5	32182548	32182568	18254_7_9		-
chr19	55123972	55124004	12337_6_9		-
chr2	55105535	55105555	13442_6_8		-
chr22	18205078	18205098	15192_5_3		-
chr3	10112837	10112857	15518_5_2		+
chr17	35861098	35861118	9492_5_5		+
chr9	74010103	74010128	22458_10_29		+
chr1	241437142	241437167	2249_6_8		-
chr8	100967362	100967382	22137_6_2		-
chr18	3443325	3443348	10610_4_3		+
chr8	30445399	30445421	21596_5_5		+
chr19	37612336	37612371	11280_4_3		+
chr7	107376899	107376919	21305_7_2		-
chr2	239922603	239922623	13975_6_38		-
chr17	59168403	59168430	10368_4_7		-
chr11	75886657	75886677	3718_6_9		+
chr11	72089765	72089785	4440_6_4		-
chr20	47134230	47134252	14228_6_4		+
chr15	97075780	97075819	7530_11_27		+
chr20	29798890	29798921	14113_5_3		+
chr8	87534572	87534593	21716_6_10		+
chr11	36117131	36117151	3404_5_7		+
chr2	216754153	216754183	13152_6_4		+
chr16	487784	487804	8200_5_6		+
chr1	120334950	120334973	1736_7_10		-
chr7	45031067	45031106	20481_5_4		+
chr1	215718289	215718311	2157_5_1		-
chr2	161888038	161888077	12994_5_2		+
chr13	112550707	112550727	6001_5_12		+
chr2	28149415	28149435	12598_6_1		+
chr15	62506965	62506990	7330_5_1		+
chr5	132908442	132908464	18469_9_75		-
chr5	61651221	61651246	17788_6_8		+
chr1	150132591	150132640	1804_7_7		-
chr9	139627538	139627558	22769_5_2		+
chr7	147634509	147634532	20856_4_9		+
chr17	55718523	55718543	10357_5_9		-
chr7	6750871	6750894	20361_4_1		+
chr15	90399796	90399820	7499_9_81		+
chr16	11012075	11012106	8305_5_2		+
chr18	58097937	58097957	10736_6_5		+
chr11	10134838	10134858	4048_7_16		-
chrX	69632973	69633000	23544_5_4		+
chr1	91929923	91929943	1629_6_8		-
chrX	11389329	11389361	23832_5_5		-
chr4	153656718	153656740	17581_6_13		-
chr9	124831810	124831838	22621_6_9		+
chr6	136403520	136403540	19243_7_74		+
chr1	36247451	36247477	297_6_5		+
chr15	97568133	97568155	8118_6_5		-
chr2	27698856	27698876	12594_6_10		+
chr6	7690012	7690057	18725_9_16		+
chr6	36143130	36143164	18989_7_3		+
chr22	44713906	44713929	15443_4_3		-
chr13	73540638	73540660	6156_5_6		-
chr20	35086697	35086723	14478_4_1		-
chr5	58395497	58395517	18319_9_31		-
chr17	5310605	5310627	9877_4_3		-
chr1	21940652	21940684	1326_6_4		-
chr7	17920419	17920439	20967_6_13		-
chr4	83511005	83511034	17417_5_4		-
chr7	43284834	43284854	20467_5_4		+
chr22	24543248	24543268	14992_4_1		+
chr20	62029445	62029465	14308_7_9		+
chr10	75541298	75541318	2490_8_17		+
chr5	125855220	125855260	17931_7_15		+
chrX	37117669	37117690	23415_6_4		+
chrX	85163148	85163174	24025_6_9		-
chr2	29103621	29103643	12603_5_1		+
chr9	139037706	139037762	23295_5_3		-
chr7	75963376	75963396	20579_3_1		+
chr6	169704192	169704212	19970_5_10		-
chr7	100118333	100118402	21258_5_1		-
chr6	116377636	116377666	19813_3_1		-
chr7	79606350	79606370	20593_7_2		+
chr11	88337532	88337573	4491_4_1		-
chr6	25406866	25406886	18770_8_7		+
chr3	198178409	198178429	16712_5_1		-
chr10	75750146	75750166	2491_7_14		+
chrX	129225775	129225795	24124_5_6		-
chr14	54177595	54177615	6361_6_17		+
chr8	48886433	48886480	22009_7_3		-
chr9	133319554	133319609	22701_9_26		+
chrX	106097938	106097975	24066_4_10		-
chr2	87563796	87563829	12774_5_21		+
chr6	5152985	5153012	19351_6_1		-
chr8	126250729	126250749	21794_6_2		+
chr7	97591574	97591594	20629_6_3		+
chr17	4076935	4076955	9847_5_3		-
chr8	26228794	26228814	21577_6_115		+
chr7	92287100	92287125	21206_10_77		-
chr7	99005954	99005988	20642_7_11		+
chr7	27817928	27817949	20415_7_5		+
chr2	234026757	234026793	13241_6_21		+
chr17	71075839	71075875	9725_4_5		+
chrX	76655530	76655554	24010_6_1		-
chr13	23906800	23906837	6042_5_1		-
chr2	97270108	97270169	12806_8_11		+
chr5	138526500	138526520	18498_5_16		-
chr14	66498677	66498697	6409_6_36		+
chr17	4077052	4077075	9847_5_4		-
chr6	142523499	142523519	19256_4_3		+
chr4	65942321	65942356	17354_4_1		-
chr8	57385071	57385134	22028_4_1		-
chr12	68186612	68186632	5017_6_7		+
chr1	61387612	61387632	427_7_22		+
chrX	46665143	46665184	23444_5_1		+
chr9	138070888	138070920	23274_7_7		-
chr19	43912729	43912770	11372_7_20		+
chr5	58406011	58406035	18319_9_46		-
chr8	8783171	8783191	21889_6_13		-
chr22	37964441	37964461	15391_4_1		-
chr5	132843210	132843240	18469_9_36		-
chr19	6020594	6020614	11809_6_6		-
chr22	42185334	42185379	15113_4_1		+
chr20	31568167	31568187	14135_6_4		+
chr20	61912123	61912143	14602_5_2		-
chr15	39419688	39419717	7154_7_3		+
chr4	176869510	176869530	17632_3_1		-
chr6	16845009	16845029	19379_6_21		-
chr17	33616817	33616884	10123_6_4		-
chr3	4735000	4735021	15496_7_51		+
chr20	34844857	34844877	14476_6_9		-
chr7	29308449	29308490	20419_5_1		+
chr17	52388831	52388863	10333_3_1		-
chr16	73253917	73253961	9084_7_5		-
chr3	151648179	151648218	15967_7_19		+
chr16	51659771	51659804	8504_6_3		+
chr4	139341592	139341650	17549_5_8		-
chr15	20585470	20585490	7665_5_2		-
chr12	54917922	54917948	5549_6_1		-
chr10	14196962	14196994	2826_3_3		-
chr2	138976604	138976626	12967_5_1		+
chr2	20338132	20338155	13335_6_1		-
chr7	133071442	133071462	20786_6_27		+
chr10	127473043	127473067	3187_4_1		-
chr2	227813719	227813745	13205_4_3		+
chr16	73550824	73550845	9087_5_9		-
chr8	68197208	68197228	21683_6_2		+
chr13	47431838	47431858	6121_5_2		-
chr20	59338387	59338421	14276_4_1		+
chr1	232579098	232579134	1119_4_1		+
chr12	92677462	92677482	5063_5_6		+
chr4	153604505	153604525	17581_6_5		-
chr2	101782345	101782367	12825_5_3		+
chr6	152674475	152674512	19919_4_3		-
chr2	87594624	87594650	12774_5_33		+
chr1	35631431	35631451	291_6_18		+
chr4	102421058	102421078	17473_5_11		-
chr20	11844595	11844615	14057_10_16		+
chr2	31017123	31017165	13384_3_1		-
chr12	414134	414154	4670_5_1		+
chr10	79268335	79268355	3017_5_4		-
chr15	83429169	83429204	7466_7_13		+
chrY	6925089	6925109	24259_4_2		+
chr19	19418153	19418173	11241_7_5		+
chr22	28111416	28111482	15277_4_2		-
chr2	176893548	176893568	13044_6_6		+
chr1	153700699	153700735	1867_5_12		-
chr5	17291125	17291169	17711_13_21		+
chr9	94238739	94238759	22510_6_17		+
chr5	139032319	139032340	17991_7_4		+
chr15	46828218	46828238	7834_5_2		-
chr17	1362012	1362034	9815_4_1		-
chr1	231553004	231553024	1116_5_3		+
chr13	51059442	51059477	5927_5_1		+
chr5	112189409	112189429	17908_5_5		+
chr4	119970738	119970758	17512_4_8		-
chr1	208644557	208644590	1025_3_1		+
chr11	60966539	60966559	3536_7_2		+
chr15	66304471	66304491	7933_4_3		-
chr20	51070170	51070219	14241_10_30		+
chr15	83441524	83441553	7466_7_18		+
chr11	66168586	66168611	3637_9_13		+
chr17	12848423	12848459	9946_5_3		-
chr4	41066806	41066826	16854_9_7		+
chr1	152418126	152418151	1843_6_10		-
chr16	2692542	2692564	8257_4_2		+
chr12	110962385	110962405	5734_5_2		-
chr9	133910574	133910600	23240_5_16		-
chr6	7531089	7531109	18723_6_2		+
chr7	76650939	76650959	20586_4_5		+
chr17	17593692	17593712	9292_5_5		+
chr3	125029599	125029622	16478_4_4		-
chr4	41699687	41699711	16858_5_1		+
chr17	7457094	7457119	9904_5_2		-
chr17	37525150	37525170	10208_4_1		-
chrX	46956445	46956465	23448_9_8		+
chr9	127585125	127585153	22635_7_2		+
chr18	31173435	31173455	10868_5_1		-
chr7	35826536	35826556	20448_6_4		+
chr19	11918192	11918212	11132_7_2		+
chr15	50109618	50109640	7213_7_7		+
chr6	35446819	35446846	18982_5_6		+
chr3	106592782	106592802	15802_5_4		+
chrX	67538377	67538452	23977_5_15		-
chr9	136369399	136369422	22723_5_3		+
chr1	219978408	219978428	2164_5_2		-
chr7	130671880	130671915	20784_9_3		+
chr14	22605302	22605322	6693_6_4		-
chr11	120416463	120416483	3864_7_2		+
chr7	32930003	32930023	21025_6_2		-
chr9	129253452	129253473	23195_7_2		-
chr10	60159121	60159141	2436_7_41		+
chr14	105026016	105026040	6638_3_1		+
chr17	25407497	25407533	9378_4_4		+
chr3	129962970	129962990	15886_7_10		+
chr2	86251211	86251242	13545_5_4		-
chr22	30251780	30251800	15031_5_4		+
chr2	238292854	238292874	13253_6_4		+
chr3	65575833	65575854	16374_6_3		-
chr3	16479481	16479501	16176_5_9		-
chr1	226851662	226851692	1100_6_2		+
chr6	29678376	29678412	19458_5_2		-
chr10	95090792	95090824	3063_6_6		-
chr15	49637179	49637200	7849_6_14		-
chr8	103482220	103482240	22148_7_21		-
chr12	52707699	52707727	4916_5_5		+
chr21	32787585	32787605	14653_8_24		+
chr2	26151598	26151623	12567_6_6		+
chr1	152823531	152823572	1848_5_5		-
chr2	191498280	191498348	13080_6_16		+
chr3	173342560	173342580	16018_7_31		+
chr21	35109692	35109712	14820_5_8		-
chr7	103561670	103561694	21287_5_4		-
chr10	91116249	91116285	3049_4_5		-
chr6	76374081	76374114	19114_5_1		+
chr18	72275317	72275337	10954_4_2		-
chr11	9446506	9446526	3325_4_2		+
chr15	97197777	97197798	7530_11_134		+
chr4	54592379	54592414	17339_4_1		-
chr5	59088789	59088822	18319_9_355		-
chr11	34285610	34285636	4115_6_14		-
chr5	919762	919782	18208_8_3		-
chr22	39331394	39331428	15395_7_18		-
chr17	3929584	3929604	9846_5_7		-
chr17	78468132	78468152	9803_6_4		+
chr15	57273768	57273789	7876_9_11		-
chr14	69429506	69429531	6423_12_10		+
chr3	127948395	127948415	15875_5_1		+
chr11	36362508	36362528	3405_6_5		+
chr17	76857289	76857332	10495_7_6		-
chr7	4726287	4726324	20345_6_5		+
chr5	167774556	167774576	18112_5_5		+
chr11	88801097	88801127	4492_4_1		-
chr3	4733692	4733712	15496_7_50		+
chr19	41299936	41299956	11339_5_1		+
chr2	72888739	72888759	13500_6_24		-
chr17	24966081	24966107	10060_4_1		-
chr20	30435332	30435352	14122_9_4		+
chr13	24177367	24177393	5845_3_1		+
chrX	118008585	118008606	23665_5_2		+
chr15	54291072	54291095	7868_6_18		-
chr13	78963556	78963576	5958_6_3		+
chr14	44486126	44486146	6761_4_1		-
chr12	20449954	20449974	4790_11_21		+
chr5	81406229	81406251	17862_5_8		+
chr16	87256187	87256207	9136_4_3		-
chr4	152115383	152115403	17578_5_24		-
chr11	65049871	65049907	3608_4_1		+
chr12	119780781	119780801	5771_5_9		-
chr1	206471741	206471762	2134_4_7		-
chr13	59402748	59402768	6146_7_14		-
chr2	85481996	85482017	13538_4_1		-
chr2	26655305	26655339	12572_3_1		+
chr1	89893483	89893520	504_3_1		+
chr18	12620630	12620650	10828_5_10		-
chr15	88614164	88614200	7485_5_5		+
chr11	10200634	10200664	4048_7_21		-
chr13	75131204	75131226	5949_6_7		+
chr1	46522515	46522540	1498_4_2		-
chr10	101546824	101546844	2640_5_3		+
chr3	37063913	37063933	15585_6_2		+
chr10	126768170	126768190	3183_6_6		-
chr17	62884855	62884875	9684_5_7		+
chr5	137653029	137653049	18494_4_2		-
chr2	88121839	88121859	13554_4_2		-
chr7	140269494	140269514	21405_6_7		-
chr5	70944880	70944900	17821_5_1		+
chr17	68303134	68303154	10409_5_3		-
chr19	55022510	55022530	11552_4_2		+
chr15	99290153	99290176	7541_5_2		+
chr1	100328975	100328995	1652_7_5		-
chr11	45920702	45920723	4207_7_1		-
chr1	23285761	23285781	1330_5_2		-
chr17	43340677	43340697	9576_4_4		+
chr2	121956518	121956539	13654_7_11		-
chr9	122269135	122269170	23153_7_15		-
chr17	15093900	15093920	9952_6_5		-
chr5	70865881	70865903	17820_5_4		+
chr12	94928172	94928210	5665_5_1		-
chr2	27673466	27673486	12594_6_7		+
chr12	32620877	32620927	4823_5_3		+
chr18	29714486	29714506	10866_4_1		-
chr5	170271571	170271607	18122_6_3		+
chr21	46883220	46883240	14745_5_2		+
chr2	9656816	9656858	13309_6_3		-
chr11	9266865	9266893	4046_5_5		-
chr16	68040554	68040574	8600_7_3		+
chr11	31702936	31702956	3383_5_22		+
chr16	83689527	83689547	9117_2_1		-
chr17	71305626	71305646	9731_5_4		+
chr10	76341359	76341379	2492_5_5		+
chr3	45737144	45737164	15640_4_5		+
chr4	184332134	184332177	17174_5_8		+
chr1	233454142	233454162	2230_6_11		-
chr11	48038872	48038892	3443_9_46		+
chr20	16413109	16413139	14385_5_19		-
chr8	141805703	141805737	22229_7_6		-
chr6	33285222	33285258	18911_4_1		+
chr1	120335029	120335049	1736_7_11		-
chr12	12461411	12461433	4767_7_12		+
chr8	38150583	38150629	21989_5_2		-
chr12	49234120	49234140	4874_7_18		+
chr11	47525948	47525984	4221_10_29		-
chr5	161219536	161219557	18105_3_2		+
chr17	33072279	33072308	10111_5_3		-
chr11	114768795	114768815	4571_5_6		-
chr16	87325432	87325452	9139_7_8		-
chr7	30119840	30119860	20425_6_12		+
chr12	122256949	122256973	5790_5_3		-
chr16	71615571	71615604	9078_8_25		-
chr17	37164692	37164712	10200_6_2		-
chr17	77037415	77037451	9780_5_1		+
chr20	34839398	34839428	14476_6_1		-
chr1	244255318	244255338	2254_7_11		-
chr14	88125657	88125683	6485_6_5		+
chr4	37676705	37676729	16838_4_3		+
chr10	24925130	24925204	2853_6_1		-
chr14	95069531	95069567	6963_4_1		-
chr19	59088489	59088522	11615_4_1		+
chrX	153419129	153419150	24217_4_2		-
chr9	96262059	96262103	22526_7_8		+
chr15	99789992	99790012	8132_6_18		-
chr20	60822321	60822341	14287_4_2		+
chr6	169804959	169804979	19970_5_15		-
chr17	46408003	46408033	10325_6_2		-
chr11	31447663	31447733	4106_7_7		-
chr17	72700251	72700273	9747_5_8		+
chr16	46966372	46966392	8978_5_5		-
chr15	49587007	49587033	7849_6_6		-
chr11	66429856	66429876	4393_7_8		-
chr16	14488416	14488474	8839_6_5		-
chr3	142704039	142704059	15946_6_1		+
chr16	79376844	79376864	9100_8_22		-
chr22	40308770	40308801	15407_4_1		-
chr10	5789365	5789397	2305_7_5		+
chr2	47253985	47254005	13431_4_5		-
chr10	75935883	75935903	2491_7_44		+
chr11	17474480	17474505	4074_5_1		-
chr6	52950834	52950864	19688_4_1		-
chr18	9913915	9913972	10630_7_6		+
chr1	119457625	119457656	1729_4_3		-
chr20	17484473	17484493	14386_5_4		-
chr20	46973744	46973774	14227_6_1		+
chr7	104477677	104477744	20700_6_6		+
chr7	32510492	32510512	20437_6_1		+
chrX	3601610	3601630	23811_4_1		-
chr10	68837452	68837472	2964_4_8		-
chr8	100546246	100546269	21744_5_31		+
chr7	2153718	2153738	20927_6_10		-
chr1	78035588	78035621	474_6_2		+
chr13	78871336	78871356	6167_7_15		-
chrX	9473663	9473683	23351_6_14		+
chr9	85312882	85312902	23006_4_11		-
chr3	43108007	43108027	16231_4_1		-
chr15	65710804	65710836	7349_5_5		+
chr17	55132867	55132916	10351_9_1		-
chr12	95246550	95246570	5666_6_6		-
chr8	22052584	22052620	21933_4_1		-
chr12	62559602	62559630	4992_7_10		+
chr9	4195829	4195850	22785_6_24		-
chr10	111649708	111649735	3142_5_1		-
chr6	136384866	136384927	19243_7_65		+
chr9	137976036	137976056	23272_6_2		-
chr2	228104288	228104308	13207_6_7		+
chr2	20349449	20349523	13335_6_7		-
chr15	57450839	57450859	7876_9_72		-
chrX	133388912	133388948	23698_5_4		+
chrX	24724806	24724831	23398_7_21		+
chr11	128476625	128476654	4654_5_7		-
chr17	40153424	40153444	9545_6_6		+
chr1	152458354	152458416	1845_5_3		-
chr8	67853794	67853814	21681_5_6		+
chr11	118755405	118755436	4608_3_1		-
chr11	64927590	64927610	3604_4_2		+
chr1	244232953	244232973	2254_7_6		-
chr1	51973765	51973787	392_6_8		+
chr16	68042744	68042814	8600_7_10		+
chr2	153209423	153209458	12980_6_12		+
chr3	64518321	64518348	16373_3_1		-
chr11	33247363	33247383	3393_6_2		+
chr1	222380316	222380336	1065_5_1		+
chr10	45342906	45342926	2908_5_3		-
chr9	101934845	101934869	22547_6_2		+
chr7	80373267	80373289	21181_6_21		-
chr16	67596218	67596248	8594_5_9		+
chr11	111465112	111465145	3807_7_1		+
chr10	64675899	64675924	2962_7_11		-
chr16	48871425	48871461	8499_6_3		+
chr19	39574006	39574038	11295_6_7		+
chr10	71599674	71599694	2977_7_10		-
chr15	62341556	62341576	7908_5_8		-
chr11	31031199	31031221	4105_3_2		-
chr20	5090452	5090472	14040_5_6		+
chr3	15860063	15860083	16172_6_13		-
chr12	49122965	49122996	4873_6_5		+
chr6	33778206	33778226	19543_6_1		-
chr1	232210964	232210984	1118_7_37		+
chr19	16925637	16925657	11963_4_2		-
chr13	36485378	36485398	6086_5_2		-
chr7	43777331	43777351	20469_4_1		+
chr4	139321764	139321796	17549_5_3		-
chr5	1685601	1685621	18219_6_12		-
chr2	39198066	39198087	13407_5_5		-
chr17	54611627	54611651	9636_7_3		+
chr21	37540421	37540444	14826_5_2		-
chr9	124957838	124957858	23180_7_4		-
chr7	128441300	128441326	21357_6_3		-
chr1	28780070	28780105	1382_4_1		-
chr9	123814080	123814100	23163_4_4		-
chr17	55823655	55823678	10357_5_20		-
chr9	100861963	100861999	22542_5_6		+
chr19	47093841	47093909	11420_6_4		+
chr7	110690484	110690523	21312_9_44		-
chr12	118684115	118684139	5759_6_5		-
chr9	125658333	125658361	23181_6_39		-
chr7	132830868	132830906	20786_6_9		+
chr21	45185180	45185200	14729_6_1		+
chr19	22622345	22622374	11262_5_4		+
chr1	152462014	152462034	736_6_1		+
chr15	54736650	54736671	7871_5_4		-
chr15	97958571	97958591	7533_7_23		+
chr15	72943384	72943405	7969_5_4		-
chr1	39407464	39407499	311_6_21		+
chr1	61531234	61531254	427_7_36		+
chr12	83822237	83822257	5634_4_4		-
chr6	4734998	4735018	18716_9_13		+
chr10	80607630	80607650	2540_5_11		+
chr17	31039718	31039738	9415_6_9		+
chr7	40521619	40521639	20464_4_4		+
chr10	73653311	73653347	2477_5_1		+
chr4	151756709	151756729	17578_5_10		-
chr9	35493291	35493320	22372_5_2		+
chr21	46638363	46638388	14743_6_3		+
chr1	242012552	242012577	2250_4_3		-
chr13	20077446	20077473	5829_4_2		+
chr5	146852036	146852072	18538_3_1		-
chr20	49490513	49490560	14548_5_2		-
chr7	107050136	107050156	20709_5_5		+
chr2	69237508	69237547	12706_6_14		+
chr5	65108295	65108315	17795_4_2		+
chr4	2212735	2212755	17224_4_3		-
chr9	87442552	87442572	23013_6_10		-
chr14	64254728	64254748	6404_6_2		+
chr7	45920472	45920492	21075_5_2		-
chr20	46856883	46856903	14535_5_5		-
chr22	31632570	31632592	15312_4_4		-
chr10	5975561	5975631	2306_5_9		+
chr17	61758076	61758096	9680_6_14		+
chr1	8771689	8771717	1237_6_19		-
chr9	126613283	126613311	22630_6_1		+
chr14	88369928	88369948	6486_5_1		+
chr1	163883206	163883226	850_6_2		+
chr10	51331044	51331070	2425_5_19		+
chr3	114978321	114978341	15827_5_1		+
chr4	41241395	41241415	16854_9_74		+
chr21	32626419	32626478	14805_7_8		-
chrX	104209124	104209144	23630_4_1		+
chr9	114247395	114247428	22580_6_4		+
chr1	67658617	67658637	1572_5_1		-
chr2	236075123	236075143	13248_6_2		+
chr5	132920840	132920860	18469_9_89		-
chr13	25679576	25679611	6049_3_2		-
chr5	36936695	36936724	17742_7_11		+
chr10	98973304	98973324	3082_4_1		-
chr11	34056613	34056648	3395_5_5		+
chr9	94798785	94798829	22514_3_1		+
chr1	17151739	17151774	152_4_5		+
chr10	35768492	35768523	2378_6_21		+
chr7	42117779	42117808	21049_5_3		-
chr3	56666858	56666878	16349_6_7		-
chr7	1548884	1548904	20331_7_7		+
chr5	65400352	65400372	17796_6_31		+
chr1	205334463	205334483	1010_9_2		+
chr3	180775720	180775744	16028_4_1		+
chr4	54619620	54619640	17339_4_4		-
chr10	711204	711232	2785_5_11		-
chr10	17695666	17695695	2842_4_2		-
chr3	48014322	48014348	16260_7_18		-
chr4	84592905	84592925	17428_4_1		-
chr15	90247130	90247151	7499_9_8		+
chr2	11365800	11365869	13318_7_11		-
chr1	223772318	223772353	2185_7_5		-
chr7	129174428	129174452	20774_5_9		+
chr13	95461160	95461180	6178_6_27		-
chr2	210736116	210736152	13878_4_2		-
chr5	150429501	150429529	18558_5_5		-
chr8	17194929	17194959	21536_7_5		+
chr7	98942714	98942740	20641_5_1		+
chr6	4747888	4747929	18716_9_33		+
chr11	5650819	5650839	4004_4_6		-
chr5	75651715	75651742	17838_3_5		+
chr6	25444415	25444441	18770_8_16		+
chr7	106637237	106637267	21302_6_2		-
chr7	63656645	63656665	21117_8_10		-
chr3	169274973	169274993	16612_6_9		-
chr16	67154262	67154282	8591_5_3		+
chr17	55272933	55272953	9642_6_20		+
chr2	11338984	11339011	13318_7_9		-
chr17	77730984	77731025	10518_6_19		-
chr7	79613093	79613141	20593_7_7		+
chr16	51077157	51077177	8986_6_1		-
chr7	4984636	4984666	20347_5_1		+
chr6	53307030	53307053	19691_6_10		-
chr12	67941868	67941888	5014_7_6		+
chr5	54637567	54637603	18310_4_3		-
chr17	31346423	31346448	10099_3_1		-
chrX	7263712	7263735	23348_4_6		+
chr3	31572562	31572587	15573_6_6		+
chr1	166232704	166232741	861_7_10		+
chr2	212968550	212968570	13882_4_8		-
chr17	56904258	56904278	9655_3_1		+
chr1	108516879	108516914	1662_7_5		-
chr11	20384177	20384197	3367_6_1		+
chr11	67844890	67844929	3659_5_1		+
chr11	85099726	85099747	4485_4_1		-
chr11	56935775	56935795	4257_7_4		-
chr10	95344526	95344562	3064_3_1		-
chr15	59974157	59974215	7883_5_5		-
chr7	3480680	3480700	20344_6_47		+
chr8	78070863	78070889	22080_5_1		-
chr7	73545034	73545054	20556_6_10		+
chr12	55739190	55739211	5568_6_6		-
chr5	140976556	140976576	18520_7_28		-
chr2	169724852	169724890	13763_4_1		-
chr16	23510993	23511020	8896_6_1		-
chr3	124700402	124700433	16477_6_1		-
chr19	7962023	7962047	11837_5_2		-
chr16	46129927	46129947	8491_6_7		+
chr15	69004101	69004121	7363_4_1		+
chr2	224607405	224607425	13927_4_2		-
chr7	101274945	101274998	20682_9_17		+
chr2	173150991	173151011	13028_4_1		+
chr5	36923840	36923860	17742_7_7		+
chr9	115210003	115210046	23142_7_3		-
chr18	21911442	21911462	10850_5_6		-
chr7	110726169	110726189	21312_9_69		-
chr10	75944423	75944443	2491_7_46		+
chr2	210204169	210204189	13141_3_4		+
chr20	49705400	49705420	14549_5_8		-
chr22	18209733	18209753	15192_5_4		-
chr13	72318730	72318752	5944_6_7		+
chr19	55110675	55110709	12337_6_2		-
chr10	121682319	121682339	2727_4_2		+
chr15	45352136	45352172	7195_4_1		+
chr15	97146076	97146105	7530_11_104		+
chr5	76557326	76557359	17846_6_7		+
chr8	74755281	74755301	22073_5_9		-
chr1	167709606	167709632	1980_6_3		-
chr1	17196415	17196435	1297_4_1		-
chr4	166417320	166417356	17150_5_2		+
chr9	85779843	85779914	23011_7_6		-
chr2	228081138	228081158	13207_6_6		+
chr4	1859467	1859487	16748_6_7		+
chr2	135398101	135398122	12960_6_1		+
chr2	97266930	97266966	12806_8_3		+
chr8	82757895	82757931	22092_4_4		-
chr6	116624586	116624606	19189_5_3		+
chr12	98679863	98679893	5672_4_7		-
chr3	13366440	13366475	16156_7_5		-
chr2	196616463	196616491	13825_3_9		-
chrX	153959107	153959135	23792_6_3		+
chr1	70572053	70572076	1579_6_12		-
chr6	32387367	32387387	19517_3_1		-
chr15	54250591	54250620	7868_6_4		-
chr8	19273174	19273199	21543_6_1		+
chr6	151244376	151244412	19284_6_2		+
chr12	1102093	1102118	4674_6_3		+
chr3	135745552	135745581	15921_5_3		+
chr14	67467723	67467743	6416_8_7		+
chr4	41066965	41066994	16854_9_8		+
chr12	112232389	112232426	5740_5_3		-
chr22	31532643	31532666	15038_6_1		+
chr4	139346390	139346410	17549_5_10		-
chr12	55429786	55429817	5562_4_1		-
chr2	54635394	54635414	12668_5_5		+
chr5	50023165	50023185	17760_6_13		+
chr17	11906137	11906157	9272_5_3		+
chr19	49412418	49412438	11447_5_2		+
chr1	241435817	241435838	2249_6_6		-
chr7	28479070	28479102	20416_3_1		+
chr17	3921042	3921062	9846_5_5		-
chr5	179920323	179920343	18182_5_5		+
chr9	71681329	71681349	22454_3_1		+
chr16	70614157	70614177	8615_4_1		+
chr7	69130179	69130201	20541_7_80		+
chr20	51023550	51023570	14241_10_2		+
chr21	26447948	26447974	14766_6_30		-
chr21	30162155	30162175	14776_4_4		-
chr16	1631557	1631577	8228_7_5		+
chr6	25570537	25570557	18770_8_33		+
chr1	202574406	202574426	2103_6_5		-
chr1	160326946	160326967	837_6_9		+
chr7	32514310	32514330	20437_6_5		+
chr7	5736658	5736678	20941_6_13		-
chr17	52787825	52787845	9625_7_19		+
chr11	65645139	65645159	3626_10_39		+
chr11	31354464	31354484	3382_5_2		+
chr10	99209737	99209758	3087_5_1		-
chr10	63332573	63332602	2441_6_1		+
chr12	50636062	50636082	4886_6_1		+
chr1	160333916	160333941	837_6_12		+
chr19	57280560	57280580	12388_6_2		-
chr10	83758387	83758415	2556_4_2		+
chr8	12913941	12913968	21530_4_2		+
chr17	52263480	52263500	10331_4_1		-
chr1	147358468	147358507	1762_4_36		-
chrX	117016538	117016558	24091_9_8		-
chr20	3851162	3851191	14035_6_5		+
chrX	119454535	119454570	24106_6_1		-
chr15	32227061	32227081	7759_5_2		-
chr1	32604536	32604556	1405_5_1		-
chr6	21706352	21706372	18761_4_1		+
chr14	50258775	50258818	6779_4_1		-
chr22	37030142	37030198	15381_6_5		-
chr9	81521817	81521837	22474_6_9		+
chr3	123642260	123642295	16470_6_1		-
chr12	122256621	122256652	5790_5_2		-
chr2	73144327	73144347	13501_4_2		-
chr1	96986389	96986409	526_7_6		+
chr8	49024855	49024883	22009_7_25		-
chr10	28519627	28519650	2866_5_2		-
chr6	42860423	42860443	19026_4_1		+
chr7	110598495	110598528	21312_9_10		-
chr1	174271075	174271096	2007_6_11		-
chr5	58441041	58441068	18319_9_83		-
chr16	66942161	66942186	8590_7_9		+
chr6	136239918	136239938	19243_7_22		+
chr6	25453561	25453581	18770_8_23		+
chr15	89280328	89280353	7494_4_1		+
chr22	45073554	45073574	15130_6_3		+
chr20	51240112	51240145	14241_10_85		+
chr7	39634121	39634156	20460_8_5		+
chr5	58334515	58334551	18319_9_4		-
chrX	24704934	24704954	23398_7_19		+
chr3	4553741	4553799	15496_7_11		+
chr14	61236999	61237031	6392_5_2		+
chr3	137874245	137874315	16533_6_18		-
chr19	16629259	16629294	11962_5_4		-
chr5	179132937	179132963	18179_5_3		+
chr15	53532295	53532315	7863_5_5		-
chr6	14048225	14048245	18746_10_9		+
chr7	23339820	23339842	20982_8_3		-
chr9	71962646	71962666	22964_3_1		-
chr11	85975479	85975504	4487_5_7		-
chr7	1498303	1498323	20923_6_4		-
chr20	35353238	35353258	14164_6_1		+
chr2	62292891	62292926	12684_6_1		+
chr1	40416497	40416517	316_6_3		+
chr7	107949187	107949207	21308_5_6		-
chr6	131221684	131221704	19846_6_1		-
chr11	33686778	33686798	4112_7_4		-
chr3	138119145	138119169	15926_8_15		+
chr9	132318267	132318309	22692_10_6		+
chr8	99758850	99758883	22136_5_13		-
chr1	101176733	101176753	539_6_6		+
chr7	104803264	104803284	21295_6_35		-
chr5	159387423	159387451	18100_7_2		+
chr10	114459715	114459738	2696_6_13		+
chr10	18301873	18301893	2341_4_1		+
chr13	25255106	25255126	5849_4_2		+
chr21	15301515	15301535	14755_6_3		-
chr10	33235911	33235960	2879_9_1		-
chr20	34582142	34582162	14159_5_10		+
chr7	127743648	127743669	21351_5_5		-
chr10	33279886	33279906	2879_9_16		-
chr7	152136263	152136287	20897_5_10		+
chr13	97962658	97962678	6181_6_3		-
chr9	122255232	122255252	23153_7_11		-
chr20	3092455	3092475	14342_3_2		-
chr8	144738689	144738709	22252_6_4		-
chr7	39640759	39640827	20460_8_12		+
chr17	17882349	17882374	9976_4_1		-
chr19	18561898	18561918	11230_5_1		+
chr13	19440201	19440221	5828_6_2		+
chr5	40822451	40822476	18282_8_10		-
chr15	90295491	90295511	7499_9_31		+
chr11	36070757	36070779	3404_5_4		+
chr5	131119793	131119815	18454_6_30		-
chr22	28481404	28481427	15281_4_2		-
chr6	97773797	97773817	19766_6_3		-
chr22	24544202	24544222	14992_4_3		+
chr22	15947967	15947987	14908_5_1		+
chr11	118382810	118382838	3847_7_2		+
chr1	116941814	116941845	1723_4_6		-
chr1	244532701	244532721	2254_7_102		-
chr9	74043057	74043077	22458_10_46		+
chr7	5012149	5012170	20347_5_11		+
chr10	72768792	72768828	2473_3_2		+
chr3	71289059	71289089	16383_5_12		-
chr5	41799597	41799617	18288_7_1		-
chr14	70523566	70523586	6426_6_9		+
chr17	32868751	32868775	9449_4_2		+
chr11	74838847	74838868	4456_5_3		-
chr3	157743000	157743020	16589_6_4		-
chr9	93593761	93593781	23030_7_4		-
chr9	125564771	125564791	23181_6_20		-
chr3	69220071	69220095	15742_4_1		+
chr1	181728152	181728184	924_6_5		+
chr3	173301169	173301189	16018_7_21		+
chr2	17799715	17799744	12551_5_1		+
chr5	170304573	170304596	18122_6_4		+
chrX	131366143	131366163	24132_5_1		-
chr1	70242988	70243011	455_4_1		+
chr20	3150156	3150176	14028_5_1		+
chr9	90215607	90215627	22496_7_13		+
chr1	29114452	29114475	252_5_3		+
chr3	95167915	95167942	16399_4_2		-
chr6	37914273	37914293	19005_7_4		+
chr16	72982481	72982501	8625_3_1		+
chr15	49603425	49603445	7849_6_8		-
chr7	44660562	44660582	20478_7_9		+
chr21	16591842	16591867	14620_6_26		+
chr3	189442029	189442049	16077_6_12		+
chr19	4368916	4368973	11037_5_4		+
chr8	76085373	76085415	21698_3_2		+
chr5	1075284	1075304	17681_7_2		+
chr9	94275627	94275663	22510_6_23		+
chrX	117107499	117107540	24091_9_50		-
chr3	139464030	139464050	15933_6_9		+
chr1	22123083	22123144	1327_6_9		-
chr15	39545789	39545809	7155_5_2		+
chr6	57537214	57537234	19093_7_9		+
chr2	111607697	111607717	12873_6_3		+
chr5	60304470	60304505	17785_6_4		+
chrX	131804251	131804271	24133_7_3		-
chr5	122770132	122770152	18446_5_4		-
chr7	44053330	44053363	20473_8_7		+
chr11	36441153	36441173	3405_6_28		+
chr2	95122141	95122162	13564_5_1		-
chr15	74313984	74314004	7994_6_2		-
chr6	16573868	16573888	19379_6_8		-
chr1	40956623	40956646	324_6_1		+
chr18	46456659	46456679	10712_5_3		+
chr12	1677028	1677057	4678_5_6		+
chr12	119745254	119745274	5771_5_2		-
chr12	60701184	60701204	5587_3_2		-
chr2	157072704	157072740	12984_4_2		+
chr19	41302739	41302782	11339_5_2		+
chr9	26904422	26904443	22837_4_2		-
chr3	150851910	150851970	16565_6_18		-
chr21	45387994	45388014	14730_10_24		+
chr7	127443889	127443909	20748_8_78		+
chr7	92077751	92077771	21206_10_3		-
chr9	45337684	45337708	22422_7_5		+
chr3	9759369	9759404	15510_3_2		+
chr21	45661669	45661689	14734_5_1		+
chr22	38866568	38866612	15087_6_10		+
chr7	17850221	17850241	20967_6_6		-
chr7	138723228	138723248	20806_6_5		+
chr15	97587360	97587380	8118_6_8		-
chr9	126441922	126441942	23185_7_6		-
chr15	41943746	41943766	7178_4_3		+
chr16	18784864	18784887	8859_4_16		-
chr6	34889195	34889217	18977_5_3		+
chr9	109132029	109132049	22571_6_5		+
chr2	173726748	173726784	13030_4_5		+
chr6	53836423	53836454	19082_5_4		+
chr9	138071489	138071509	23274_7_8		-
chr19	3386705	3386740	11021_7_8		+
chr17	58999904	58999924	9667_7_2		+
chr8	91108878	91108898	21721_4_4		+
chrX	117016424	117016444	24091_9_7		-
chr2	71420253	71420289	12720_7_7		+
chr15	83417745	83417765	7466_7_10		+
chr18	5414720	5414753	10788_3_1		-
chr9	4188047	4188107	22785_6_18		-
chr3	47604323	47604357	16259_6_2		-
chr18	22146197	22146217	10671_5_4		+
chr11	14314995	14315024	4062_6_7		-
chr1	109306372	109306392	1667_6_13		-
chr12	6976813	6976833	5297_4_3		-
chr5	112611925	112611945	18428_5_10		-
chr22	25335719	25335754	15265_4_1		-
chr4	72071468	72071488	16926_4_3		+
chr13	27960125	27960162	6058_4_1		-
chr1	191269838	191269869	2055_6_2		-
chr19	59383142	59383195	12416_5_2		-
chr4	72054985	72055005	16926_4_2		+
chr2	149173570	149173606	12974_5_10		+
chr7	110816540	110816560	21312_9_126		-
chr4	40628816	40628851	17306_5_2		-
chr5	115179519	115179541	18436_2_1		-
chr1	212739281	212739312	2153_6_14		-
chr17	63153321	63153341	9685_4_1		+
chr7	127383296	127383316	20748_8_63		+
chr8	23446139	23446164	21571_6_1		+
chr12	22701276	22701298	4799_6_5		+
chr17	31184478	31184499	9418_6_4		+
chr5	17254259	17254287	18245_7_10		-
chr13	40088233	40088253	6093_6_8		-
chrX	41449208	41449228	23888_5_5		-
chr1	148214110	148214130	1775_5_1		-
chr3	159858283	159858306	15991_5_2		+
chr10	69804387	69804412	2969_4_1		-
chr14	38582574	38582594	6756_5_2		-
chr7	71786672	71786692	21131_5_5		-
chr11	12772164	12772192	3340_10_54		+
chr10	21886539	21886559	2347_7_3		+
chr5	58925263	58925283	18319_9_273		-
chr19	10228957	10228983	11103_4_1		+
chr5	14235759	14235826	17706_9_36		+
chr21	16700804	16700824	14620_6_37		+
chr4	25008907	25008927	16825_5_4		+
chr11	7366893	7366924	3316_3_9		+
chrX	71590365	71590440	23994_7_11		-
chr19	63766866	63766886	12483_7_1		-
chr3	153538760	153538780	15976_6_7		+
chr1	223891186	223891206	2185_7_19		-
chr12	55789715	55789766	5569_5_1		-
chr1	115991396	115991416	606_5_1		+
chr5	176394173	176394193	18152_6_2		+
chr16	73229969	73230000	9084_7_3		-
chr18	6127806	6127826	10790_4_1		-
chr8	52835407	52835441	22013_4_1		-
chr15	81628163	81628196	8034_5_2		-
chr8	68711242	68711279	22056_4_1		-
chr13	47907493	47907513	5910_6_8		+
chr1	176441846	176441883	896_6_16		+
chr11	31504003	31504039	3383_5_2		+
chr22	39241966	39241986	15395_7_6		-
chr18	41943514	41943534	10702_4_1		+
chr5	14360647	14360713	17706_9_54		+
chr7	92128995	92129015	21206_10_20		-
chr11	120671874	120671894	3866_4_1		+
chr1	40532325	40532345	318_5_2		+
chr2	158592857	158592884	12986_3_1		+
chr2	200496095	200496122	13096_5_4		+
chr17	71437341	71437361	10447_4_2		-
chr2	69253924	69253944	12706_6_19		+
chr17	40152795	40152821	9545_6_5		+
chr1	36408827	36408847	300_5_2		+
chr3	9951035	9951067	15516_4_2		+
chr7	127423680	127423734	20748_8_74		+
chr1	143965004	143965075	630_5_56		+
chr2	242333982	242334013	13277_6_2		+
chr20	57954625	57954645	14271_3_1		+
chr2	54318593	54318613	12666_4_3		+
chr14	92879512	92879539	6508_4_1		+
chr18	16928128	16928148	10840_5_9		-
chr22	42339432	42339452	15433_5_3		-
chr3	196602814	196602850	16693_5_9		-
chr6	25584468	25584498	18770_8_34		+
chr8	42012870	42012894	22001_6_14		-
chr21	26242953	26242973	14766_6_6		-
chr11	33247460	33247480	3393_6_3		+
chr12	131123497	131123517	5237_7_14		+
chr15	88385281	88385312	7482_5_4		+
chr2	185238729	185238750	13063_5_6		+
chrX	69496738	69496775	23542_5_6		+
chr19	46780787	46780808	11413_3_2		+
chr9	79101315	79101335	22470_6_15		+
chr16	79355727	79355762	9100_8_13		-
chr16	45476849	45476872	8490_4_1		+
chrY	5585696	5585718	24254_5_24		+
chr8	100546500	100546520	21744_5_32		+
chr3	142165084	142165105	15942_7_3		+
chr8	141704109	141704173	22228_6_5		-
chr19	5051436	5051457	11043_5_4		+
chr1	93915336	93915356	1636_6_19		-
chr4	895721	895760	17210_6_5		-
chr7	40036129	40036149	20463_6_16		+
chr3	130477807	130477827	15896_5_6		+
chr14	104294572	104294597	6627_5_1		+
chr19	7382793	7382827	11064_6_5		+
chr17	14181246	14181279	9278_3_1		+
chr11	72685794	72685814	3695_5_2		+
chr7	23393180	23393204	20982_8_20		-
chr20	16396801	16396830	14385_5_16		-
chr5	65366774	65366812	17796_6_26		+
chr20	17568991	17569015	14387_5_1		-
chrX	96063026	96063047	23594_4_2		+
chr21	34892398	34892418	14819_5_3		-
chr11	62058909	62058929	4304_5_1		-
chr17	75970918	75970938	9772_5_2		+
chr7	107172547	107172567	20711_5_1		+
chr3	194072152	194072172	16679_4_2		-
chr7	101298178	101298198	20682_9_46		+
chr2	61575126	61575146	13457_5_1		-
chr15	97128037	97128084	7530_11_89		+
chr7	139726193	139726216	21400_4_5		-
chr17	783347	783367	9810_6_12		-
chr3	168903413	168903445	16611_5_3		-
chr11	74260630	74260650	4452_5_3		-
chr7	51318342	51318378	21084_8_37		-
chr10	96320767	96320790	2611_7_7		+
chr16	14627155	14627185	8839_6_9		-
chr1	160421404	160421424	837_6_35		+
chr15	55037693	55037739	7220_6_17		+
chr17	24016149	24016169	9365_6_5		+
chr17	18643928	18643964	9308_7_5		+
chr1	173617242	173617262	2006_3_1		-
chr20	44148788	44148808	14526_5_6		-
chr4	7461695	7461715	16785_5_6		+
chr18	9766230	9766250	10628_6_4		+
chr8	53754104	53754139	22017_6_6		-
chr11	17488702	17488722	4074_5_4		-
chr12	38593349	38593377	5419_6_6		-
chr4	142840142	142840162	17089_6_5		+
chr10	73506585	73506605	2988_4_2		-
chr16	82776359	82776379	9111_4_1		-
chr7	87673624	87673692	21197_7_1		-
chr5	76586326	76586351	17846_6_17		+
chr6	90568572	90568592	19759_4_3		-
chr8	66910257	66910277	22047_5_11		-
chr5	130888104	130888140	18454_6_5		-
chr15	20596594	20596630	7666_5_3		-
chrX	16772907	16772943	23849_5_1		-
chr11	18391899	18391934	3360_4_1		+
chr6	7091234	7091268	18721_7_12		+
chr3	67615385	67615407	16376_5_2		-
chr21	29232098	29232118	14773_5_1		-
chr1	161572514	161572540	846_7_4		+
chr15	57090656	57090692	7228_6_2		+
chr15	49926714	49926734	7212_7_4		+
chr3	10282583	10282603	15522_5_9		+
chr1	39414621	39414641	311_6_23		+
chr9	87774130	87774150	22485_6_5		+
chr2	26160541	26160561	12567_6_7		+
chr7	156732255	156732277	20909_6_9		+
chr7	128180429	128180449	20762_7_3		+
chr20	61043134	61043154	14292_7_2		+
chr11	82272000	82272075	4478_4_5		-
chr14	38968702	38968722	6759_4_1		-
chr21	29451415	29451436	14636_6_3		+
chr17	20115513	20115533	9319_6_12		+
chr15	57395525	57395552	7876_9_35		-
chr4	1971749	1971769	17223_6_2		-
chr4	185074953	185074973	17178_6_2		+
chr14	75689888	75689908	6461_5_1		+
chr13	95412767	95412787	6178_6_12		-
chr20	56704021	56704051	14263_5_1		+
chr6	160021107	160021127	19937_4_1		-
chr12	20643768	20643804	4790_11_110		+
chr11	11823400	11823432	3336_7_4		+
chr4	24180710	24180747	17284_5_2		-
chr18	7646870	7646901	10621_6_43		+
chr18	7590322	7590357	10621_6_20		+
chr9	124701059	124701079	23175_5_8		-
chr3	49505376	49505405	15672_7_2		+
chrX	118614564	118614584	24096_4_2		-
chr14	88122997	88123018	6485_6_3		+
chr21	37453001	37453021	14678_7_14		+
chr10	34974917	34974937	2883_6_10		-
chr1	232162400	232162422	1118_7_19		+
chr17	40309139	40309171	10255_6_2		-
chr7	3394431	3394483	20344_6_18		+
chr19	39572526	39572546	11295_6_5		+
chr2	61259186	61259206	12682_6_1		+
chr13	27707692	27707717	5859_6_13		+
chr16	1538755	1538775	8741_4_2		-
chr2	55074624	55074644	13442_6_4		-
chr17	30411988	30412008	10082_5_5		-
chr11	122961931	122961951	3873_8_12		+
chr12	44924159	44924179	5435_8_12		-
chr5	161213146	161213168	18105_3_1		+
chr5	131111123	131111143	18454_6_26		-
chr8	67859948	67859980	21681_5_7		+
chr1	112004382	112004402	586_5_7		+
chr8	25259824	25259851	21577_6_70		+
chr14	66111542	66111563	6409_6_19		+
chr5	98228746	98228778	18410_6_1		-
chr11	13348394	13348423	3342_6_10		+
chr1	70462817	70462843	456_6_2		+
chr3	49134967	49134987	16283_4_1		-
chr18	791667	791687	10779_5_8		-
chr16	69083432	69083455	9064_4_1		-
chr11	66290855	66290891	3638_6_5		+
chr20	56328940	56328964	14258_6_3		+
chr10	101447359	101447379	2638_5_4		+
chr5	79983675	79983696	18376_6_6		-
chr1	54787798	54787818	413_4_1		+
chr16	24923581	24923601	8900_6_23		-
chr12	1008229	1008257	4674_6_1		+
chr6	167351580	167351600	19319_5_7		+
chr5	50011081	50011103	17760_6_6		+
chr9	20605807	20605827	22815_6_11		-
chr11	65135930	65135966	4366_4_2		-
chr22	41724385	41724405	15427_6_7		-
chr16	18469333	18469356	8856_6_5		-
chr1	244542677	244542700	2254_7_109		-
chr1	32865347	32865398	1406_4_1		-
chr12	49248347	49248375	4874_7_30		+
chr10	35684928	35684948	2378_6_5		+
chr3	58833853	58833883	16365_3_1		-
chr1	6868254	6868295	76_5_23		+
chr12	51687728	51687770	4894_6_1		+
chrX	76968922	76968958	24011_5_1		-
chr2	160909981	160910038	13742_6_7		-
chr7	86460680	86460700	21190_5_1		-
chr17	75702913	75702949	9768_5_1		+
chr2	99136385	99136405	13590_4_6		-
chr20	11843552	11843572	14057_10_15		+
chr7	69390097	69390117	20541_7_110		+
chr6	31905687	31905733	18887_5_1		+
chr19	7421694	7421730	11064_6_13		+
chr9	88043435	88043457	23014_5_12		-
chr8	145938476	145938496	22279_5_4		-
chr11	122913800	122913855	3873_8_4		+
chr4	38988232	38988268	17299_4_2		-
chr3	199044074	199044094	16111_5_2		+
chr7	44485754	44485774	21064_6_12		-
chr11	47090125	47090164	3436_10_53		+
chr6	41989796	41989832	19628_4_1		-
chr2	239935115	239935140	13975_6_43		-
chr17	55273415	55273438	9642_6_22		+
chr1	178931802	178931838	910_5_5		+
chr5	17300643	17300663	17711_13_31		+
chr4	47150322	47150345	17320_3_1		-
chr14	102322112	102322148	6609_7_3		+
chr2	9325959	9325979	12526_6_10		+
chr7	120386460	120386497	20731_5_2		+
chr14	101617580	101617600	6976_4_2		-
chr15	39070229	39070249	7789_5_1		-
chr4	140283602	140283622	17551_5_5		-
chr1	26912202	26912230	225_6_6		+
chr9	129017016	129017039	22640_4_5		+
chr19	5201886	5201906	11798_6_12		-
chr8	48952196	48952216	22009_7_15		-
chr5	176275896	176275932	18629_5_1		-
chr14	55139466	55139499	6366_7_6		+
chr9	79724362	79724383	22980_6_9		-
chr11	111017575	111017605	3801_8_28		+
chr5	77771289	77771309	17847_5_6		+
chr2	69692301	69692321	13483_5_6		-
chr1	158154971	158154994	1923_4_2		-
chr1	29269753	29269773	252_5_10		+
chr21	37755637	37755657	14680_8_19		+
chr16	66903244	66903280	8590_7_1		+
chr3	128936638	128936658	16499_5_2		-
chr7	51117337	51117357	21084_8_8		-
chr7	122102994	122103019	21334_3_1		-
chr6	5160318	5160338	19351_6_2		-
chr3	147679581	147679601	16557_3_1		-
chr10	88229833	88229853	3037_5_4		-
chr2	178067706	178067726	13047_7_13		+
chr1	244306017	244306037	2254_7_23		-
chr9	126166129	126166149	23183_6_1		-
chr3	157081226	157081254	15983_5_2		+
chr12	45775469	45775490	4840_4_1		+
chr10	70408865	70408924	2455_6_1		+
chr4	41137806	41137828	16854_9_44		+
chr3	16909643	16909689	15554_7_6		+
chr10	11639938	11639958	2816_6_8		-
chr11	28228836	28228856	3379_6_15		+
chr18	75986928	75986953	10772_6_7		+
chr13	98787314	98787334	5976_6_23		+
chr10	76401709	76401729	2492_5_8		+
chr15	88896508	88896536	7488_10_6		+
chr1	116748050	116748070	610_5_5		+
chr14	44772472	44772508	6764_5_1		-
chr9	113868312	113868337	23121_4_2		-
chr7	75865970	75865990	20578_6_2		+
chr6	157273372	157273398	19295_5_3		+
chr12	123477410	123477436	5797_7_5		-
chr7	86637616	86637636	20598_6_14		+
chr10	118649170	118649190	3157_5_7		-
chr1	239868251	239868286	2244_6_9		-
chr5	55504349	55504369	18315_3_2		-
chr3	98208478	98208498	15767_4_3		+
chr7	36459046	36459066	20452_7_14		+
chr9	102136422	102136445	23084_5_6		-
chr11	86198142	86198165	3741_5_7		+
chr19	57918690	57918727	12395_4_2		-
chrX	118440396	118440418	23667_5_4		+
chr1	11114128	11114185	1254_5_4		-
chr13	59622556	59622580	6146_7_32		-
chr15	66237461	66237481	7351_6_25		+
chr11	85851591	85851611	4487_5_1		-
chr1	143925079	143925114	630_5_43		+
chr11	72363625	72363645	4441_6_1		-
chr4	9480027	9480047	17254_3_1		-
chr7	155249591	155249614	20905_6_10		+
chr15	57431560	57431580	7876_9_58		-
chr17	52759040	52759060	9625_7_14		+
chr1	160321523	160321543	837_6_8		+
chr6	157731628	157731659	19296_5_3		+
chr6	57364996	57365019	19093_7_5		+
chrX	154118683	154118706	23793_5_4		+
chrX	38351637	38351657	23422_3_1		+
chr7	75080473	75080493	21164_5_3		-
chr7	143811407	143811427	21431_4_1		-
chr7	134276253	134276290	20791_7_9		+
chr7	74991514	74991538	21163_6_4		-
chr9	79415752	79415772	22979_3_1		-
chr3	47695578	47695613	16259_6_19		-
chr2	69238895	69238917	12706_6_16		+
chr18	7572994	7573014	10621_6_7		+
chr2	179740512	179740532	13802_5_3		-
chr1	146831350	146831370	655_3_4		+
chr19	58762237	58762257	11608_5_7		+
chr19	21732108	21732143	12032_5_7		-
chr12	1292863	1292883	4674_6_14		+
chr11	122568394	122568429	4617_6_16		-
chr1	116721702	116721722	610_5_2		+
chr4	1977561	1977581	17223_6_3		-
chr14	69454144	69454174	6423_12_36		+
chr11	125611280	125611300	3905_5_1		+
chr17	70661229	70661249	10433_5_3		-
chr22	44865178	44865198	15125_5_2		+
chr8	6580508	6580528	21494_6_4		+
chr1	33509290	33509310	281_5_4		+
chr10	100512759	100512780	3095_4_1		-
chr15	53336548	53336571	7861_5_2		-
chr15	63856261	63856281	7924_6_6		-
chr3	99154068	99154121	16403_4_1		-
chr14	101721964	101721984	6605_6_6		+
chr5	65108449	65108472	17795_4_3		+
chrX	122610831	122610859	24114_6_8		-
chr6	57305120	57305192	19093_7_1		+
chr12	51710883	51710903	4894_6_4		+
chr10	77236675	77236695	2497_6_5		+
chr11	66419473	66419494	4393_7_5		-
chr16	4616984	4617019	8289_6_1		+
chr15	62613137	62613157	7331_6_11		+
chr2	175250777	175250825	13780_7_5		-
chr12	1302427	1302451	4674_6_15		+
chr12	111867066	111867086	5148_4_1		+
chr19	37610062	37610082	11280_4_2		+
chr10	62353181	62353201	2958_5_3		-
chr9	134989574	134989594	23246_4_5		-
chr7	116395206	116395237	20726_8_6		+
chr8	124122167	124122187	22180_4_3		-
chr16	66840774	66840809	8588_4_1		+
chr4	113514950	113514970	17036_4_3		+
chrX	117408248	117408302	23660_8_10		+
chr12	37362832	37362852	5416_6_2		-
chr11	47041220	47041265	3436_10_40		+
chr13	112952424	112952444	6007_9_21		+
chr1	227682343	227682363	2210_5_4		-
chr12	42671536	42671566	4836_6_1		+
chr5	167676409	167676441	18112_5_2		+
chr14	102583685	102583705	6980_5_23		-
chr4	124240998	124241029	17060_6_23		+
chr19	38074397	38074417	12061_4_1		-
chr9	135379091	135379111	23256_3_2		-
chr19	10434748	10434768	11107_5_1		+
chr15	57141212	57141241	7228_6_4		+
chr3	143350066	143350086	16548_6_13		-
chr1	204955379	204955399	1005_6_6		+
chr14	69500471	69500491	6423_12_47		+
chr10	11687140	11687168	2816_6_13		-
chr7	69063859	69063879	20541_7_59		+
chr1	93334192	93334212	516_7_4		+
chr16	68962584	68962620	8604_4_7		+
chr11	7682693	7682722	4027_3_1		-
chr9	36369842	36369862	22893_5_2		-
chr10	75548270	75548312	2490_8_21		+
chr20	44144798	44144818	14526_5_3		-
chr9	100918175	100918231	22543_8_13		+
chr9	98397526	98397546	23057_6_11		-
chr21	45209297	45209317	14729_6_4		+
chr6	125428805	125428825	19213_8_20		+
chr2	200883698	200883729	13098_5_1		+
chr11	122063700	122063730	3868_6_8		+
chr13	59413478	59413498	6146_7_16		-
chr3	48728967	48728987	16274_5_3		-
chr7	142698667	142698687	20836_6_1		+
chr2	128569267	128569287	12926_6_3		+
chr6	130779380	130779419	19225_3_1		+
chr1	97012887	97012955	526_7_9		+
chr15	87590417	87590445	7476_8_4		+
chr16	24876002	24876029	8900_6_4		-
chr22	18512482	18512512	14933_4_1		+
chr1	143959181	143959214	630_5_52		+
chr16	54969969	54969991	8997_5_4		-
chr10	75811823	75811843	2491_7_24		+
chr7	86667352	86667372	21192_7_2		-
chr1	109619274	109619298	559_5_3		+
chr15	68791267	68791302	7937_5_9		-
chr2	109717093	109717129	13618_7_6		-
chrX	122950172	122950192	23681_5_8		+
chrX	70197091	70197120	23984_4_2		-
chr11	107500068	107500100	3788_5_2		+
chr3	150268583	150268603	16561_7_9		-
chr17	46478894	46478917	10325_6_12		-
chr11	68322837	68322867	4416_5_7		-
chr14	80676765	80676785	6475_4_1		+
chr5	146179163	146179183	18537_5_7		-
chrX	48093016	48093037	23909_3_1		-
chr4	77268005	77268025	17403_5_2		-
chr2	23865952	23865988	13340_4_2		-
chr5	131929123	131929143	17953_5_1		+
chr9	4257050	4257070	22785_6_36		-
chr6	31202223	31202243	18867_5_3		+
chr6	107619226	107619262	19785_5_2		-
chr10	59986564	59986584	2436_7_9		+
chr3	150798150	150798170	16565_6_4		-
chr3	127659234	127659284	16492_6_3		-
chr14	66096108	66096133	6409_6_15		+
chr1	244465898	244465918	2254_7_86		-
chr8	64155935	64155955	22041_3_2		-
chr16	4391245	4391265	8798_4_7		-
chr7	110692763	110692783	21312_9_49		-
chr19	60319922	60319942	12425_6_4		-
chr7	73625107	73625127	20556_6_23		+
chr17	50349754	50349774	9614_7_3		+
chr1	235116607	235116637	1131_5_10		+
chr5	112457450	112457471	18428_5_2		-
chr3	151040341	151040368	15966_6_2		+
chr3	13511539	13511559	15534_4_1		+
chr5	14491042	14491079	17706_9_78		+
chr7	26301198	26301230	20404_4_1		+
chr19	63771470	63771492	12483_7_5		-
chr11	72513680	72513714	4441_6_6		-
chr9	91119443	91119463	22499_4_2		+
chr2	208868456	208868491	13139_4_2		+
chr7	127485986	127486006	20748_8_89		+
chrX	69450265	69450285	23542_5_3		+
chr8	63435944	63435967	21669_5_2		+
chr12	70336050	70336086	5614_6_10		-
chr19	10440739	10440759	11107_5_2		+
chr10	61292361	61292386	2955_5_9		-
chr3	41225402	41225430	15612_7_6		+
chr1	219041613	219041638	1054_6_3		+
chr6	89621539	89621566	19752_5_11		-
chr9	100586444	100586464	23078_5_1		-
chr1	65194011	65194031	1563_6_11		-
chr10	35760185	35760207	2378_6_16		+
chr8	48409697	48409717	21640_6_3		+
chr13	78967170	78967192	5958_6_4		+
chr22	44577954	44577974	15124_7_21		+
chrX	53474942	53474968	23949_4_1		-
chr4	154659367	154659387	17122_6_3		+
chr2	61513508	61513528	13456_6_28		-
chr2	64006642	64006662	13466_4_7		-
chr7	744528	744561	20323_6_7		+
chr8	74745062	74745082	22073_5_6		-
chr9	94221315	94221337	22510_6_4		+
chr11	35127112	35127135	3400_6_1		+
chr9	89503644	89503664	22488_4_8		+
chr18	59160648	59160684	10932_6_5		-
chr9	133786082	133786102	23240_5_4		-
chr13	102280443	102280463	5983_6_2		+
chr9	96815232	96815252	22528_11_36		+
chrX	133735207	133735234	24142_7_2		-
chr6	126171252	126171278	19216_6_1		+
chr8	99814229	99814249	22136_5_30		-
chr1	179024976	179024997	910_5_12		+
chr5	146650198	146650235	18040_3_1		+
chr6	107216794	107216814	19159_5_2		+
chr7	69127940	69127960	20541_7_79		+
chr2	174675372	174675394	13777_5_2		-
chr10	11623816	11623836	2816_6_3		-
chr18	42691962	42691983	10891_5_3		-
chr6	24529294	24529314	18766_4_2		+
chrX	71694969	71694989	23994_7_21		-
chr11	34319042	34319062	4115_6_19		-
chr15	99844528	99844548	8132_6_23		-
chr8	61826430	61826450	21666_6_13		+
chr12	44905781	44905801	5435_8_8		-
chr15	57393394	57393419	7876_9_34		-
chr6	109026160	109026180	19165_4_7		+
chr8	28964714	28964734	21588_6_16		+
chr2	196304171	196304199	13085_6_5		+
chr9	33846630	33846658	22357_5_4		+
chrX	117437527	117437548	23660_8_27		+
chr2	225111675	225111701	13929_5_6		-
chr2	154438581	154438627	12982_5_1		+
chr20	45582707	45582741	14224_6_1		+
chr1	46495610	46495650	373_5_4		+
chr6	34926367	34926387	18977_5_7		+
chr6	57069319	57069339	19091_5_1		+
chr16	4334142	4334185	8798_4_1		-
chr4	13179898	13179931	17263_4_1		-
chr19	19152348	19152370	11992_5_3		-
chr9	21507514	21507534	22828_7_7		-
chr15	50114518	50114554	7213_7_8		+
chr8	1795016	1795036	21488_4_4		+
chr2	148438962	148438992	13715_5_3		-
chr15	90325629	90325649	7499_9_52		+
chr4	100226600	100226623	17459_4_1		-
chr10	88246431	88246451	3037_5_11		-
chr10	75846108	75846130	2491_7_34		+
chr2	230461126	230461146	13940_5_3		-
chr5	22278328	22278360	18250_3_1		-
chr16	17471063	17471110	8853_6_19		-
chr13	26087267	26087287	5851_4_2		+
chr3	150773076	150773098	16565_6_3		-
chr21	31996244	31996264	14802_6_6		-
chr13	107194767	107194788	6200_5_23		-
chr4	41704803	41704830	16858_5_4		+
chr15	27804222	27804253	7705_5_2		-
chr3	15868512	15868540	16172_6_16		-
chr2	75781515	75781535	13525_4_4		-
chr9	96608478	96608498	22528_11_5		+
chr5	102290510	102290541	17894_6_5		+
chr9	130027619	130027639	22655_4_2		+
chr17	25255089	25255109	10061_6_26		-
chr7	132980271	132980291	20786_6_21		+
chr7	44635104	44635124	20478_7_3		+
chr22	40568325	40568361	15101_6_4		+
chr9	124829070	124829090	22621_6_8		+
chr11	34053397	34053417	3395_5_3		+
chr12	29768191	29768219	5402_6_6		-
chr2	47101359	47101379	12657_6_5		+
chr1	232678949	232678971	2225_7_24		-
chr7	23194063	23194106	20393_6_2		+
chr2	234041665	234041685	13241_6_22		+
chr1	209543449	209543469	1027_7_7		+
chr2	38667309	38667338	13404_5_3		-
chr20	33791344	33791371	14468_7_6		-
chr15	97060599	97060625	7530_11_12		+
chr11	5277845	5277865	4003_7_3		-
chr7	55085007	55085027	20502_10_19		+
chr15	68766305	68766334	7937_5_2		-
chr3	197782951	197782971	16099_4_1		+
chr7	44668300	44668334	20478_7_22		+
chr7	65485159	65485179	21124_4_2		-
chr16	1314571	1314591	8223_5_1		+
chr4	41121804	41121824	16854_9_37		+
chr11	12916752	12916810	3340_10_77		+
chr10	1047320	1047362	2287_6_5		+
chr16	23319144	23319177	8893_4_2		-
chr7	73570036	73570056	20556_6_20		+
chr19	41188240	41188267	12119_3_1		-
chr3	198452079	198452115	16715_7_20		-
chr16	88076792	88076814	9146_8_58		-
chr1	223873218	223873263	2185_7_15		-
chr14	56946614	56946634	6374_4_1		+
chr19	6190243	6190263	11811_6_3		-
chr17	52325348	52325381	10332_6_1		-
chr18	16931149	16931175	10840_5_10		-
chr17	7074697	7074720	9894_5_2		-
chr18	54031419	54031439	10727_6_28		+
chr6	29704426	29704446	19458_5_7		-
chr15	65711284	65711318	7349_5_6		+
chr1	202772077	202772100	989_4_3		+
chr17	44771524	44771544	10306_6_5		-
chr7	7500156	7500178	20950_3_1		-
chr9	4211136	4211156	22785_6_27		-
chr13	110113717	110113740	6205_6_6		-
chr14	74216719	74216742	6872_5_4		-
chr20	56324768	56324788	14258_6_2		+
chr2	80302925	80302964	12752_3_3		+
chr19	4341608	4341628	11786_5_5		-
chr8	144977080	144977100	22257_5_2		-
chr10	120493482	120493516	3164_5_5		-
chr11	130269039	130269075	4660_6_17		-
chr20	47991267	47991291	14232_8_4		+
chr4	129313591	129313611	17071_5_5		+
chr17	2317778	2317817	9828_5_4		-
chr17	56691909	56691944	9652_5_32		+
chr1	176349582	176349602	896_6_2		+
chr11	14627364	14627384	3345_4_2		+
chr2	142378779	142378800	13712_4_6		-
chr7	68716836	68716868	20541_7_7		+
chr3	31964299	31964319	16198_8_66		-
chr8	100533716	100533736	21744_5_27		+
chr11	990964	990984	3241_6_5		+
chr6	36574872	36574942	19597_6_1		-
chr2	20343970	20343990	13335_6_3		-
chr1	97019439	97019459	526_7_16		+
chr18	26901040	26901076	10857_5_1		-
chr22	40572776	40572796	15101_6_7		+
chr15	68153187	68153207	7936_6_4		-
chr6	34693965	34693993	19583_5_6		-
chr8	95818305	95818327	21730_4_1		+
chr5	140042136	140042161	18515_4_1		-
chr16	3649476	3649506	8792_6_2		-
chr7	92606729	92606760	21208_2_1		-
chr20	61388029	61388049	14298_6_8		+
chr20	32466682	32466703	14142_6_4		+
chr8	119093696	119093722	22169_7_12		-
chr17	57983633	57983705	9661_5_13		+
chr21	44674396	44674419	14717_4_5		+
chr7	111676254	111676297	20716_5_11		+
chr8	54965257	54965299	21647_5_2		+
chrX	21879371	21879399	23387_5_1		+
chr19	63543479	63543500	11695_4_2		+
chr4	142234689	142234709	17561_5_11		-
chr19	13067965	13067985	11151_4_9		+
chr20	36140675	36140706	14169_8_11		+
chr18	3176904	3176924	10783_4_1		-
chr6	159131929	159131965	19932_5_3		-
chr22	16016755	16016795	15172_5_3		-
chr15	68771165	68771201	7937_5_3		-
chr13	59157723	59157743	6146_7_1		-
chr7	51326410	51326482	21084_8_41		-
chr16	73501169	73501189	9087_5_4		-
chr4	37753792	37753812	16838_4_8		+
chr9	74043542	74043576	22458_10_47		+
chr15	88214790	88214810	8069_6_7		-
chr17	12547807	12547827	9274_4_1		+
chr17	31953281	31953301	10107_6_5		-
chr6	135713643	135713675	19867_5_6		-
chr1	212629375	212629395	2153_6_2		-
chr14	73255075	73255095	6863_5_1		-
chr6	89508691	89508714	19752_5_7		-
chr8	140956328	140956348	22226_5_4		-
chr20	61386307	61386327	14298_6_5		+
chr3	186238198	186238218	16059_5_8		+
chr3	29306478	29306504	15571_4_3		+
chr14	96094772	96094792	6529_6_7		+
chr7	116434033	116434053	20726_8_28		+
chr11	111014442	111014467	3801_8_22		+
chr9	137923897	137923917	23271_6_11		-
chr3	229224	229244	15489_4_1		+
chr9	93678023	93678043	23030_7_20		-
chr3	124322359	124322379	15864_8_9		+
chr1	162829850	162829881	847_7_9		+
chr15	23174847	23174880	7690_6_9		-
chr5	132742430	132742450	18469_9_4		-
chr2	71439397	71439436	12720_7_10		+
chr2	65505760	65505782	13472_5_4		-
chr20	57012488	57012508	14568_7_1		-
chr7	100002564	100002590	20660_6_6		+
chr9	100909877	100909949	22543_8_2		+
chr12	109480762	109480783	5725_4_3		-
chrX	62865857	62865877	23969_4_2		-
chr9	93712638	93712658	23030_7_29		-
chr4	4504532	4504552	17237_6_1		-
chr11	117977395	117977415	3842_5_1		+
chr4	15219748	15219768	17267_4_2		-
chr14	69886713	69886742	6849_4_3		-
chr17	46184489	46184509	9606_6_6		+
chr1	46914563	46914583	1503_5_1		-
chr5	139820739	139820759	17998_5_3		+
chr12	70524420	70524440	5029_6_3		+
chr8	49019926	49019946	22009_7_22		-
chr15	97111239	97111274	7530_11_73		+
chr5	58907554	58907574	18319_9_263		-
chr8	9980027	9980049	21511_4_3		+
chr6	135858485	135858521	19867_5_14		-
chr20	16387504	16387524	14385_5_14		-
chr3	126545795	126545832	16484_6_19		-
chr9	133877482	133877508	23240_5_11		-
chr12	20449127	20449147	4790_11_18		+
chr7	24583741	24583761	20401_8_1		+
chr9	101973891	101973911	22547_6_12		+
chr20	10426231	10426251	14056_6_3		+
chr12	109297813	109297838	5721_6_1		-
chr17	38460614	38460642	10228_5_1		-
chr21	35115881	35115902	14820_5_10		-
chr4	74697198	74697218	17382_3_1		-
chr4	170408589	170408609	17613_5_7		-
chr3	114646424	114646444	16440_5_1		-
chr16	51659684	51659704	8504_6_2		+
chr2	165278798	165278834	13751_5_1		-
chr9	39118441	39118461	22905_3_4		-
chr22	18452167	18452193	14931_7_11		+
chr15	62272432	62272468	7908_5_1		-
chr5	122899517	122899549	17930_5_5		+
chr5	54663496	54663529	17774_5_5		+
chr1	230060882	230060920	1113_4_3		+
chr7	154413816	154413836	21464_5_1		-
chr5	39052383	39052407	18276_8_14		-
chr17	12732948	12732968	9275_4_3		+
chr11	100472065	100472087	4511_4_1		-
chr2	219210945	219210984	13902_4_1		-
chr5	6722571	6722608	17693_6_6		+
chr8	99706408	99706440	22136_5_6		-
chr9	36648521	36648554	22388_6_3		+
chr18	17084172	17084199	10656_7_4		+
chrX	57036784	57036807	23963_4_1		-
chr7	156327019	156327077	21473_7_20		-
chr2	119700741	119700762	12908_5_1		+
chr1	31245856	31245882	1391_7_11		-
chr20	4719858	4719879	14358_4_1		-
chr12	49932942	49932962	5484_4_1		-
chr16	51782669	51782689	8504_6_16		+
chr5	175832474	175832510	18147_5_3		+
chr10	112693186	112693208	2692_6_6		+
chr18	16806737	16806764	10840_5_1		-
chr3	31965286	31965306	16198_8_68		-
chr17	6732928	6732948	9219_4_2		+
chr8	21906405	21906431	21548_5_6		+
chr17	71592614	71592634	10451_5_1		-
chr6	157340958	157340991	19295_5_9		+
chr1	154435164	154435197	770_6_2		+
chr7	110572865	110572886	21312_9_5		-
chr2	55123583	55123603	13442_6_29		-
chr6	21000069	21000089	18760_5_40		+
chr7	81802279	81802301	21185_6_4		-
chr10	89662355	89662379	2576_9_11		+
chr1	45802914	45802934	368_5_4		+
chr5	10793629	10793665	18237_7_9		-
chr9	132614900	132614920	22696_7_9		+
chr2	127989657	127989677	13661_5_4		-
chr12	41119503	41119523	4834_6_27		+
chr3	169235725	169235745	16612_6_5		-
chr8	17896615	17896638	21539_6_6		+
chr10	7391807	7391846	2808_7_20		-
chr7	156219005	156219049	21473_7_12		-
chr18	43700290	43700310	10899_9_38		-
chr5	6701728	6701752	17693_6_2		+
chr9	138477681	138477732	23282_6_4		-
chr3	123658095	123658115	16470_6_6		-
chr7	98996572	98996592	20642_7_1		+
chr12	111153133	111153153	5735_4_3		-
chr3	48696638	48696665	16273_5_1		-
chr1	167568043	167568063	1978_5_7		-
chr15	72110976	72110996	7379_4_1		+
chr10	64789747	64789767	2962_7_24		-
chr19	49119331	49119366	12230_5_1		-
chr17	74269622	74269642	10473_9_13		-
chr11	18265443	18265463	4081_6_1		-
chr4	1887601	1887622	16748_6_12		+
chr3	184917263	184917283	16043_6_2		+
chr2	10692282	10692320	13314_6_3		-
chr2	207727588	207727615	13866_5_5		-
chr2	148419973	148419993	13715_5_1		-
chr11	111141547	111141567	4554_7_12		-
chr8	17090800	17090821	21535_4_3		+
chr1	153630548	153630589	1867_5_3		-
chr10	103909841	103909865	2659_5_1		+
chr1	91998953	91998985	1629_6_12		-
chr12	121378111	121378131	5783_6_6		-
chr3	114936683	114936703	16442_6_2		-
chr12	109224146	109224166	5132_6_5		+
chr3	123024874	123024907	16466_6_10		-
chr6	136402913	136402933	19243_7_72		+
chr3	160026506	160026531	15993_4_1		+
chr9	26843141	26843169	22836_5_1		-
chr15	57696386	57696406	7232_3_1		+
chr1	17834349	17834369	157_6_2		+
chr18	40606101	40606128	10697_5_6		+
chr12	105882961	105882981	5114_6_8		+
chr3	122744012	122744066	16463_5_14		-
chr6	33053142	33053162	18905_5_2		+
chr5	54636873	54636893	18310_4_2		-
chr1	9251262	9251298	82_4_2		+
chr17	39895150	39895170	10252_6_12		-
chr3	11651847	11651867	16143_7_6		-
chr16	18440374	18440403	8856_6_2		-
chr16	88111951	88111971	8688_6_1		+
chr8	25303304	25303326	21577_6_85		+
chr9	87776345	87776365	22485_6_9		+
chr3	143088002	143088022	15950_15_9		+
chr2	32864076	32864096	12617_4_5		+
chr11	35732539	35732559	3402_5_7		+
chr16	73973565	73973585	9091_6_14		-
chr14	102020334	102020358	6607_4_2		+
chr5	176850959	176850979	18637_5_3		-
chr7	42132686	42132706	21049_5_5		-
chr6	82980051	82980071	19734_5_6		-
chrX	50170139	50170176	23930_3_1		-
chr20	35857414	35857436	14167_6_4		+
chr15	90398362	90398397	7499_9_80		+
chr7	110768948	110768968	21312_9_96		-
chr5	171352543	171352579	18609_6_13		-
chr7	111675904	111675931	20716_5_10		+
chr3	16367541	16367562	16176_5_3		-
chr8	71473270	71473290	22061_5_4		-
chr7	133186351	133186371	20786_6_32		+
chr12	26014693	26014747	4803_9_8		+
chr19	6483992	6484014	11058_6_1		+
chr8	25118716	25118742	21577_6_16		+
chr9	100836009	100836029	22542_5_4		+
chr2	111931242	111931272	13630_6_5		-
chr22	36580389	36580419	15063_5_1		+
chr22	23467653	23467675	15257_5_2		-
chr10	28879260	28879280	2367_7_12		+
chr9	87372528	87372548	23013_6_3		-
chr15	88207160	88207197	8069_6_5		-
chrX	24493753	24493773	23867_3_1		-
chr21	43970420	43970440	14709_5_5		+
chr18	8711595	8711615	10623_6_1		+
chr5	149342414	149342450	18061_4_3		+
chr10	75541549	75541585	2490_8_18		+
chrX	106260446	106260466	24068_6_1		-
chr20	57208561	57208581	14268_6_1		+
chr5	65028433	65028459	18334_5_1		-
chr9	137921149	137921169	23271_6_9		-
chr10	76342305	76342333	2492_5_6		+
chr8	131215546	131215576	22210_6_1		-
chr9	132666931	132666951	22696_7_21		+
chr11	68022655	68022680	3660_7_18		+
chr17	75908634	75908654	9771_6_6		+
chr15	71644755	71644775	7956_5_2		-
chr5	139561253	139561273	17996_5_3		+
chr17	23685555	23685591	10037_6_3		-
chr7	156638214	156638248	20909_6_1		+
chr6	130413229	130413249	19224_4_1		+
chr9	126689588	126689630	23187_5_3		-
chr10	31727392	31727413	2374_6_13		+
chr17	18774533	18774563	9309_5_4		+
chr5	35680907	35680927	17738_4_1		+
chr2	230468142	230468166	13940_5_4		-
chr8	25402315	25402341	21577_6_97		+
chr2	105350288	105350308	13609_7_7		-
chr7	44052089	44052121	20473_8_3		+
chr5	141336266	141336300	18031_4_1		+
chr20	32539565	32539602	14142_6_17		+
chr7	55157311	55157371	20502_10_56		+
chr6	144672454	144672483	19263_5_3		+
chr5	138463935	138463955	18498_5_6		-
chr5	138500036	138500069	18498_5_8		-
chr1	33030710	33030746	1408_6_4		-
chr14	38582449	38582485	6756_5_1		-
chr1	208803605	208803625	1025_3_6		+
chr1	62153362	62153383	429_4_3		+
chr12	55812711	55812731	4965_5_2		+
chr1	233864241	233864276	2232_3_3		-
chr11	66444517	66444537	4393_7_11		-
chrX	129064387	129064407	24122_5_5		-
chr11	129840603	129840623	3925_4_2		+
chr5	14907321	14907350	18240_9_37		-
chr5	37573902	37573922	17743_8_4		+
chr5	90702383	90702406	18394_3_1		-
chr13	75112605	75112625	5949_6_1		+
chr2	53899200	53899221	12665_5_4		+
chr16	1572324	1572355	8741_4_5		-
chr5	33478892	33478912	17732_5_1		+
chr12	920290	920315	5258_5_3		-
chr5	54842791	54842847	18311_5_9		-
chr10	12007754	12007774	2818_5_2		-
chr7	127742553	127742580	21351_5_2		-
chr4	104168767	104168795	17478_4_1		-
chr5	132914337	132914378	18469_9_86		-
chr9	94334693	94334713	22510_6_36		+
chr5	50022054	50022091	17760_6_11		+
chr7	71795745	71795765	21131_5_8		-
chr2	33115827	33115847	12619_6_10		+
chr15	97974795	97974826	7533_7_26		+
chr5	68691540	68691561	18340_4_1		-
chr3	99979180	99979200	15781_3_1		+
chr22	28265897	28265917	15279_4_2		-
chr11	56829646	56829666	4254_6_1		-
chr9	14123005	14123030	22800_5_2		-
chr2	159695617	159695676	12989_6_9		+
chr19	10125882	10125902	11867_5_1		-
chr14	102578052	102578078	6980_5_18		-
chr1	53524886	53524917	1527_6_3		-
chr16	87940555	87940623	9146_8_4		-
chr14	52673369	52673389	6787_4_5		-
chr6	4758078	4758098	18716_9_45		+
chr5	71478831	71478854	17823_3_2		+
chr4	89169732	89169752	16983_4_3		+
chr21	36535618	36535661	14673_4_3		+
chr10	77261842	77261864	2497_6_7		+
chrX	117031397	117031426	24091_9_14		-
chr3	173276469	173276489	16018_7_17		+
chr4	13185106	13185131	17263_4_2		-
chr6	137204023	137204046	19244_4_2		+
chr16	77637732	77637764	8638_7_83		+
chr19	43811382	43811438	11371_5_1		+
chr7	68753261	68753281	20541_7_16		+
chr12	38483414	38483434	5419_6_1		-
chr1	116717578	116717598	610_5_1		+
chr2	46630255	46630283	12652_5_1		+
chr11	486040	486060	3944_5_2		-
chr19	63455188	63455217	11693_6_4		+
chr1	240092522	240092555	1137_7_3		+
chr21	33990127	33990147	14662_6_5		+
chr1	184586591	184586642	2051_5_3		-
chr10	69262457	69262480	2965_6_11		-
chr14	91661586	91661606	6498_5_1		+
chr9	34321893	34321913	22362_5_1		+
chr7	35665729	35665749	21032_5_6		-
chr5	10301141	10301162	18235_5_3		-
chr5	76590416	76590436	17846_6_20		+
chr7	111883535	111883567	20717_5_1		+
chr13	31994778	31994798	6076_6_10		-
chr2	85624408	85624428	12762_5_2		+
chr22	49146310	49146332	15144_5_7		+
chr1	67994491	67994518	1573_6_4		-
chr6	135368713	135368733	19866_5_3		-
chr1	108497726	108497746	1662_7_4		-
chr14	52444381	52444401	6786_5_9		-
chr7	91701337	91701357	21202_6_3		-
chr7	63634247	63634277	21117_8_7		-
chr20	25254241	25254261	14424_5_3		-
chr15	30713618	30713638	7103_5_1		+
chr4	125841126	125841146	17538_5_3		-
chr11	114844255	114844275	4571_5_9		-
chr8	14582510	14582543	21918_4_2		-
chr1	54192888	54192920	409_5_1		+
chr16	48760672	48760696	8498_5_2		+
chr7	30166519	30166556	20426_5_5		+
chr16	48768297	48768331	8498_5_3		+
chr15	39430835	39430871	7154_7_6		+
chr6	57188374	57188394	19700_7_3		-
chr6	123925468	123925489	19833_3_1		-
chr1	244509604	244509650	2254_7_90		-
chr6	46505637	46505672	19661_3_5		-
chr2	242333805	242333865	13277_6_1		+
chr9	132339146	132339190	22692_10_15		+
chr7	94116519	94116547	21213_5_2		-
chr9	130064939	130064964	23214_6_1		-
chrX	64805979	64806003	23525_8_1		+
chr4	174122415	174122435	17159_4_3		+
chr7	89830865	89830890	20608_5_8		+
chr21	26423154	26423174	14766_6_24		-
chr5	145611380	145611400	18037_6_15		+
chr17	29708288	29708308	9406_2_1		+
chr20	44145643	44145665	14526_5_4		-
chr5	150392560	150392580	18558_5_1		-
chr1	96968843	96968893	526_7_2		+
chr3	130636382	130636418	16511_5_3		-
chr7	150389857	150389877	20886_5_1		+
chr11	75859220	75859240	3718_6_2		+
chr1	233656200	233656220	1124_5_7		+
chrX	117102372	117102394	24091_9_46		-
chr8	9515343	9515363	21510_6_6		+
chr14	74575829	74575866	6877_5_1		-
chr1	100744408	100744436	536_5_5		+
chr8	17975673	17975696	21925_4_1		-
chr12	572493	572513	5257_4_1		-
chr10	64838538	64838558	2962_7_27		-
chr2	30666468	30666488	12611_5_14		+
chr1	113259388	113259410	1700_5_1		-
chr5	132870016	132870057	18469_9_56		-
chr12	29700402	29700432	5402_6_3		-
chr22	30265410	30265430	15031_5_6		+
chr10	29863034	29863062	2869_6_3		-
chr8	71273437	71273470	22061_5_1		-
chr12	107458146	107458170	5705_5_5		-
chr3	61577456	61577476	15728_5_7		+
chr9	124081872	124081892	22608_6_2		+
chr7	92168501	92168525	21206_10_33		-
chr5	32179451	32179510	18254_7_6		-
chr17	4819303	4819323	9862_4_1		-
chr1	195345708	195345728	2060_6_5		-
chr10	104909059	104909079	3128_6_11		-
chr9	73955164	73955192	22458_10_1		+
chr7	116512604	116512624	20726_8_40		+
chr1	208703312	208703332	1025_3_2		+
chr8	74745158	74745178	22073_5_7		-
chr17	61777555	61777579	9680_6_21		+
chrX	100186007	100186027	24035_6_3		-
chr16	77066163	77066198	8638_7_11		+
chr10	105404579	105404602	3135_5_16		-
chr7	12390504	12390524	20956_4_1		-
chr9	126192339	126192359	23183_6_10		-
chr12	883769	883789	4673_7_20		+
chr5	94032621	94032654	17880_9_28		+
chr13	25840405	25840427	5850_5_8		+
chr2	142134110	142134137	13712_4_3		-
chr3	9481488	9481535	15507_8_15		+
chr13	34763029	34763056	5875_4_9		+
chr1	92026488	92026517	1629_6_16		-
chr10	114338617	114338650	2696_6_4		+
chr7	55103575	55103595	20502_10_42		+
chr1	176348938	176348958	896_6_1		+
chr5	86614090	86614129	17871_5_4		+
chr11	33079840	33079860	4110_5_1		-
chr7	4692258	4692283	20345_6_1		+
chr19	12734879	12734899	11912_2_1		-
chrX	68649318	68649346	23534_3_1		+
chr1	97575365	97575385	1647_4_5		-
chr11	65596040	65596107	3626_10_4		+
chr4	144692412	144692432	17092_4_2		+
chr20	16452511	16452531	14385_5_24		-
chr15	99782069	99782089	8132_6_15		-
chr18	27335620	27335640	10677_5_1		+
chr12	40887209	40887229	5421_6_4		-
chr15	81135057	81135077	8025_3_1		-
chr10	49237502	49237522	2417_6_11		+
chrX	77103912	77103932	23574_4_1		+
chr10	17744294	17744324	2336_5_3		+
chr5	139637531	139637552	18507_5_6		-
chr20	33677483	33677503	14467_6_1		-
chr6	17712609	17712638	18754_4_1		+
chr17	50536277	50536299	9615_5_4		+
chr16	1342502	1342527	8225_6_1		+
chr1	47532114	47532134	1507_4_3		-
chr2	71403070	71403090	12720_7_4		+
chr2	53970676	53970712	13440_5_3		-
chr2	152961236	152961256	12980_6_6		+
chr15	84084907	84084927	7468_7_53		+
chr7	106762281	106762309	21302_6_7		-
chr10	114801564	114801584	2699_6_19		+
chr15	91334453	91334473	7522_8_27		+
chr6	136406994	136407014	19243_7_78		+
chr5	43201489	43201511	17756_6_7		+
chr3	122702152	122702186	16463_5_8		-
chr17	25266180	25266206	10061_6_28		-
chr11	118536966	118536995	3853_3_1		+
chr12	67503534	67503557	5012_5_1		+
chr9	17607009	17607035	22327_6_6		+
chr1	208777488	208777529	1025_3_5		+
chr1	6207172	6207192	1226_5_1		-
chr19	43859453	43859496	11372_7_5		+
chr15	70285385	70285421	7946_7_7		-
chr7	127160192	127160217	20748_8_18		+
chr13	48514516	48514536	5912_8_9		+
chr14	104296565	104296591	6627_5_4		+
chr6	20560460	20560484	18759_10_11		+
chr11	108205565	108205585	3790_6_26		+
chr17	38593795	38593830	9530_4_1		+
chr3	42657123	42657161	15616_6_6		+
chr13	78960162	78960194	5958_6_2		+
chr10	88535958	88535978	2567_7_12		+
chr7	77077582	77077602	20587_6_14		+
chr14	73705820	73705847	6445_6_8		+
chr4	124222820	124222848	17060_6_19		+
chr3	16397952	16397972	16176_5_5		-
chr17	789154	789180	9810_6_14		-
chr18	72932411	72932447	10956_4_2		-
chr9	87880567	87880603	23014_5_6		-
chr1	245296083	245296144	2257_6_10		-
chr21	15294442	15294484	14755_6_1		-
chr15	97111127	97111147	7530_11_72		+
chr3	51187081	51187111	15688_4_4		+
chr8	87149149	87149178	22101_3_1		-
chr9	131718149	131718169	23232_6_4		-
chr2	163260834	163260863	13748_3_1		-
chr9	28655491	28655511	22844_4_9		-
chr7	68716726	68716749	20541_7_6		+
chr7	2088246	2088282	20927_6_6		-
chr7	106640358	106640384	21302_6_3		-
chr3	126527899	126527928	16484_6_16		-
chr2	128770371	128770407	13668_4_3		-
chrX	149652476	149652496	23746_5_3		+
chr19	13120681	13120737	11922_7_3		-
chr16	2009513	2009533	8239_3_1		+
chr2	191233583	191233619	13079_6_4		+
chr1	165534438	165534472	858_5_13		+
chr20	60357892	60357912	14577_8_17		-
chr20	55378989	55379009	14253_5_3		+
chr3	53673658	53673678	15714_5_1		+
chr10	14628115	14628150	2827_7_2		-
chr17	8967554	8967574	9263_4_3		+
chr17	35150089	35150115	9480_5_1		+
chr9	33963582	33963602	22857_6_3		-
chr5	61755426	61755450	17789_5_1		+
chr1	195361051	195361071	2060_6_9		-
chr17	25308110	25308130	9378_4_1		+
chr14	104275202	104275222	6626_5_3		+
chr11	3719491	3719511	3982_5_6		-
chr14	88865145	88865179	6923_5_3		-
chr1	174380206	174380233	2007_6_20		-
chr5	174847628	174847648	18137_6_6		+
chr18	2732002	2732022	10606_7_26		+
chr10	89525503	89525577	3043_6_5		-
chr17	57273698	57273718	10361_7_8		-
chr1	2291359	2291381	1208_4_2		-
chr10	126712699	126712719	3183_6_3		-
chr5	1484907	1484934	18215_3_1		-
chr1	28245445	28245465	1379_5_8		-
chr18	8785658	8785678	10623_6_13		+
chr6	43011099	43011119	19029_4_3		+
chrX	43611408	43611428	23890_5_1		-
chr6	2116952	2116972	19336_7_22		-
chr10	56653907	56653934	2949_5_4		-
chr15	83858003	83858023	7468_7_36		+
chr1	35238011	35238046	1420_4_4		-
chr5	14488832	14488859	17706_9_73		+
chrX	53606282	53606302	23950_6_5		-
chr1	36146571	36146598	295_5_1		+
chr16	24659701	24659721	8372_8_5		+
chr21	26423873	26423893	14766_6_25		-
chr19	60320100	60320129	12425_6_5		-
chr7	12350916	12350936	20955_5_1		-
chr12	48061230	48061250	4860_7_3		+
chr2	153251337	153251360	13724_5_1		-
chr20	39645709	39645729	14491_6_10		-
chr5	1134235	1134281	18210_6_4		-
chrX	122939998	122940027	23681_5_5		+
chr12	28322352	28322388	4814_6_22		+
chr7	102080906	102080930	21276_3_2		-
chr17	23394506	23394539	9355_7_1		+
chr15	83953865	83953896	7468_7_41		+
chr10	126456820	126456840	3182_6_7		-
chr8	25289640	25289665	21577_6_77		+
chr1	120337011	120337046	1736_7_17		-
chr6	41159603	41159632	19013_4_1		+
chr11	35642972	35643030	3402_5_1		+
chr12	95227985	95228015	5666_6_5		-
chr5	77731311	77731333	17847_5_2		+
chr15	98993433	98993453	7539_5_2		+
chr6	136449841	136449877	19243_7_83		+
chr2	215368680	215368700	13884_5_1		-
chr5	147470968	147471022	18043_5_3		+
chr16	73164677	73164709	9083_6_7		-
chr2	113940161	113940181	12894_5_2		+
chr15	86808598	86808661	8053_4_1		-
chr20	45273180	45273215	14533_6_1		-
chr20	43858866	43858887	14211_5_1		+
chr3	47671197	47671217	16259_6_12		-
chr12	54457843	54457863	5543_6_7		-
chr2	176500034	176500054	13786_5_2		-
chr4	139339548	139339581	17549_5_7		-
chr11	65632291	65632311	3626_10_24		+
chr7	2196436	2196456	20927_6_12		-
chr3	173318737	173318773	16018_7_27		+
chr22	21951804	21951824	14965_6_8		+
chr12	42446442	42446476	4835_5_2		+
chr2	207686605	207686636	13866_5_1		-
chr7	86637862	86637882	20598_6_15		+
chr1	232249892	232249912	1118_7_47		+
chr3	54820417	54820437	15716_6_14		+
chr7	879953	879978	20324_6_9		+
chr19	9545124	9545160	11858_7_1		-
chr13	25664084	25664106	6049_3_1		-
chr8	121308537	121308557	21778_3_1		+
chr20	51082036	51082056	14241_10_36		+
chr5	64223752	64223772	17792_4_8		+
chr5	43419302	43419335	18295_3_1		-
chr1	40403884	40403906	316_6_2		+
chr20	21237383	21237403	14084_6_4		+
chrX	9948620	9948640	23353_4_1		+
chr5	39079004	39079032	18276_8_22		-
chr10	12472473	12472532	2323_6_3		+
chr14	77062477	77062497	6895_5_3		-
chr22	32276756	32276778	15313_5_3		-
chrX	122958635	122958655	23681_5_9		+
chr3	123673557	123673577	16470_6_9		-
chr10	50385092	50385112	2937_6_8		-
chr5	65328069	65328089	17796_6_18		+
chr6	43136695	43136731	19034_4_2		+
chr16	54966949	54966969	8997_5_2		-
chr11	36371784	36371804	3405_6_10		+
chr3	113172800	113172822	15816_7_24		+
chr13	22844393	22844413	6038_4_2		-
chr5	58951952	58951985	18319_9_302		-
chr12	67584881	67584901	5607_5_11		-
chr1	120828143	120828163	625_4_1		+
chr9	34561846	34561873	22864_4_1		-
chr13	100579203	100579226	6191_4_1		-
chr17	61402300	61402320	10392_4_8		-
chr9	17635960	17635980	22327_6_9		+
chr7	48642909	48642951	20496_5_14		+
chr22	23011715	23011748	14977_6_1		+
chr5	32335544	32335572	18255_6_6		-
chr15	88139843	88139866	8068_5_5		-
chr1	17610161	17610197	1300_7_1		-
chr11	68050669	68050700	3660_7_30		+
chr5	59082953	59082973	18319_9_353		-
chr3	99225179	99225203	16404_3_1		-
chr20	42209751	42209771	14494_4_2		-
chr11	116431821	116431844	4578_7_31		-
chr14	46579853	46579873	6766_4_1		-
chr6	108996273	108996293	19165_4_3		+
chr10	62356917	62356937	2958_5_6		-
chr6	10645440	10645487	18730_6_1		+
chr2	61437830	61437850	13456_6_18		-
chr5	118847929	118847956	17920_5_3		+
chr11	63364935	63364959	3568_6_6		+
chr3	33678002	33678036	16204_6_3		-
chr15	99291201	99291232	7541_5_4		+
chr11	17101185	17101207	4071_5_1		-
chr14	72522182	72522202	6858_4_1		-
chr1	46211422	46211442	371_5_6		+
chr17	60642025	60642075	9679_4_1		+
chr18	41930989	41931015	10887_3_2		-
chr6	107521515	107521540	19784_4_2		-
chr7	5986318	5986342	20943_3_1		-
chr3	160974833	160974853	15994_4_14		+
chr10	11947426	11947461	2319_7_9		+
chr17	43022300	43022320	9570_7_7		+
chr9	112196469	112196500	23113_4_1		-
chr17	55147145	55147165	9642_6_2		+
chr4	110614940	110614960	17027_5_1		+
chr17	18403759	18403779	9994_6_19		-
chr2	86854856	86854879	12774_5_3		+
chr8	39074883	39074914	21617_7_10		+
chrX	102828062	102828082	24055_8_7		-
chr10	13205010	13205054	2325_5_2		+
chr1	200568942	200568962	2084_4_1		-
chr11	16842219	16842254	4069_6_3		-
chr8	101787163	101787212	22143_5_1		-
chr17	78142977	78143013	9800_6_8		+
chr3	151141747	151141767	15966_6_15		+
chr6	7103106	7103136	18721_7_18		+
chr1	10421588	10421614	92_3_1		+
chr1	160421605	160421640	837_6_36		+
chr8	145109534	145109554	22260_5_9		-
chr8	124870115	124870137	21786_5_1		+
chr1	29269406	29269433	252_5_8		+
chr12	54407255	54407280	5542_4_2		-
chr9	33294473	33294493	22350_5_7		+
chr16	19676986	19677007	8338_4_3		+
chr8	101319002	101319022	21746_4_3		+
chr5	76571403	76571423	17846_6_12		+
chr4	57667356	57667416	17352_6_10		-
chr7	116472702	116472768	20726_8_36		+
chr7	2031509	2031529	20927_6_3		-
chr1	109223355	109223375	554_6_5		+
chr10	88542746	88542775	2567_7_14		+
chr17	1321528	1321563	9814_5_2		-
chr5	93909694	93909715	18399_4_1		-
chr3	20197986	20198014	16182_6_6		-
chr21	44160423	44160443	14711_5_6		+
chr2	185285713	185285759	13063_5_12		+
chr8	143781475	143781495	21814_4_1		+
chr3	50009003	50009023	15677_5_5		+
chr12	27652944	27652967	4810_6_10		+
chr17	71833920	71833940	10455_4_1		-
chr17	77745051	77745087	10518_6_20		-
chr10	120817079	120817099	3165_5_7		-
chr20	30271451	30271471	14120_5_5		+
chr11	111012738	111012760	3801_8_19		+
chr2	47930358	47930378	13435_5_1		-
chr12	100318518	100318538	5679_4_3		-
chr2	227915425	227915445	13206_6_4		+
chr12	26050349	26050376	4803_9_20		+
chr10	22030042	22030076	2347_7_21		+
chr9	133263769	133263793	22701_9_5		+
chr14	58987264	58987290	6805_7_5		-
chr13	40063461	40063486	6093_6_2		-
chr17	35634908	35634928	9489_5_2		+
chr15	60125625	60125645	7883_5_10		-
chr12	20512587	20512607	4790_11_71		+
chr1	108517799	108517819	1662_7_6		-
chr10	63382667	63382690	2441_6_7		+
chr12	129854691	129854744	5811_5_1		-
chr1	244255119	244255150	2254_7_9		-
chr7	135306467	135306521	21384_6_5		-
chr5	94027972	94027992	17880_9_26		+
chr16	14524081	14524117	8839_6_6		-
chr2	168552755	168552777	13759_5_1		-
chr1	178606033	178606058	2030_5_4		-
chr17	78487654	78487676	9803_6_6		+
chr7	129610664	129610684	21363_5_1		-
chr5	153557257	153557286	18081_5_1		+
chr2	38654988	38655016	13404_5_1		-
chr16	31825986	31826021	8474_6_5		+
chr7	33406079	33406099	20440_5_6		+
chr12	115098995	115099015	5747_7_17		-
chr20	51228110	51228145	14241_10_79		+
chr20	32850467	32850487	14455_6_2		-
chr5	64138715	64138735	17792_4_1		+
chr14	99961074	99961102	6542_6_7		+
chr2	118575417	118575437	12906_6_5		+
chr17	39494566	39494586	10242_5_5		-
chr5	131124387	131124407	18454_6_33		-
chr12	42478308	42478329	5427_3_2		-
chr17	61956506	61956526	9680_6_54		+
chr19	18839760	18839780	11234_5_4		+
chr2	26456697	26456717	12570_6_9		+
chr15	97206072	97206092	7530_11_142		+
chr3	150836182	150836202	16565_6_13		-
chr1	232261417	232261446	1118_7_51		+
chr5	125821520	125821545	17931_7_8		+
chr17	25239432	25239455	10061_6_19		-
chr2	71414183	71414203	12720_7_6		+
chrX	70195852	70195891	23984_4_1		-
chr16	46183867	46183887	8491_6_10		+
chr7	44618333	44618392	20478_7_1		+
chr7	68762669	68762689	20541_7_20		+
chr13	94036363	94036407	6173_5_2		-
chr5	107718477	107718499	18421_5_5		-
chr5	919456	919481	18208_8_2		-
chr3	33825638	33825658	15582_5_6		+
chr10	22032454	22032476	2347_7_23		+
chr5	83656413	83656433	18384_3_4		-
chr19	9884611	9884637	11863_4_2		-
chr12	99196869	99196889	5087_5_7		+
chr6	149759267	149759302	19274_6_7		+
chr12	8808234	8808255	4744_7_21		+
chr5	43662973	43662997	17758_6_7		+
chr10	77921679	77921699	2497_6_20		+
chr13	75139408	75139438	5949_6_10		+
chr15	27890564	27890612	7705_5_9		-
chr11	116257850	116257870	4578_7_4		-
chr2	25854631	25854662	13352_5_2		-
chr14	22606155	22606175	6693_6_5		-
chr9	127010950	127010970	22633_5_1		+
chr1	229172628	229172648	2216_5_7		-
chr11	66890174	66890194	4395_6_1		-
chr8	25171627	25171663	21577_6_52		+
chr6	42006612	42006643	19022_4_2		+
chr9	101853794	101853814	23083_6_5		-
chr10	75548094	75548153	2490_8_20		+
chr10	88564243	88564263	2567_7_16		+
chr7	106885689	106885709	21302_6_21		-
chr2	100818484	100818507	12821_10_5		+
chr21	16135451	16135472	14619_6_15		+
chr8	62672726	62672746	22038_6_3		-
chrX	29476429	29476449	23404_4_6		+
chr1	211467754	211467788	1039_6_13		+
chr3	31964597	31964617	16198_8_67		-
chr6	107505829	107505858	19784_4_1		-
chr4	74327855	74327875	17381_9_33		-
chr17	46706468	46706491	9611_6_4		+
chr11	12799963	12800000	3340_10_64		+
chr12	273722	273760	5256_6_3		-
chr17	20879563	20879598	10013_6_5		-
chr8	39111164	39111184	21618_4_1		+
chr7	134708640	134708660	21381_6_1		-
chr21	31992449	31992471	14802_6_2		-
chr7	134844301	134844321	21381_6_9		-
chr5	157149979	157150036	18582_5_1		-
chr11	63843523	63843552	3583_5_1		+
chr18	9224985	9225019	10625_6_8		+
chr2	114214291	114214311	13643_6_10		-
chr16	54250997	54251017	8511_3_1		+
chrX	129855166	129855199	24127_5_3		-
chr14	101506194	101506223	6604_5_1		+
chr1	160408084	160408120	837_6_32		+
chr16	27438614	27438634	8905_5_4		-
chr15	61791455	61791513	7904_5_6		-
chr1	10271723	10271743	90_5_11		+
chr11	118388514	118388534	3847_7_6		+
chr1	185169636	185169656	934_4_4		+
chr3	32704384	32704449	15577_5_2		+
chr16	83346472	83346492	8659_6_11		+
chr2	26445811	26445834	12570_6_5		+
chr5	93456176	93456202	18396_5_38		-
chr15	97085998	97086030	7530_11_42		+
chr15	41360310	41360355	7811_4_1		-
chr14	44637757	44637777	6340_5_2		+
chr7	155246947	155246982	20905_6_9		+
chr19	40690359	40690379	12106_4_1		-
chr7	137286170	137286190	21388_8_15		-
chr12	62620414	62620434	4992_7_29		+
chr3	114870499	114870519	16441_4_2		-
chr7	137214173	137214193	21388_8_7		-
chr4	171220164	171220184	17619_4_1		-
chr15	71779425	71779445	7376_6_2		+
chr2	205390911	205390938	13125_5_9		+
chr11	72943983	72944018	4442_6_12		-
chr1	210200301	210200321	2144_5_4		-
chr11	56931040	56931060	4257_7_1		-
chr10	112660492	112660525	3145_5_2		-
chr6	136746119	136746184	19871_8_5		-
chr6	111322704	111322740	19176_5_3		+
chr10	69399295	69399322	2966_8_9		-
chr12	44095653	44095673	4837_7_20		+
chr8	87515695	87515769	21716_6_7		+
chr10	5975396	5975419	2306_5_8		+
chr6	151432458	151432478	19284_6_21		+
chr11	32572767	32572794	3387_5_6		+
chr11	77797152	77797172	4473_5_7		-
chr7	742665	742701	20323_6_4		+
chr5	150012085	150012123	18068_6_5		+
chr7	3461749	3461772	20344_6_34		+
chr13	51945282	51945302	5930_5_2		+
chr2	26391822	26391842	13355_3_1		-
chr16	23343521	23343541	8893_4_7		-
chr21	16526697	16526737	14620_6_11		+
chr16	77093450	77093506	8638_7_14		+
chr7	110815739	110815759	21312_9_123		-
chr20	24897326	24897346	14418_6_5		-
chr5	38515068	38515091	18274_7_2		-
chr12	115008292	115008317	5747_7_4		-
chr2	97506038	97506063	13585_5_8		-
chr5	925532	925559	18208_8_4		-
chr4	170050701	170050733	17155_7_29		+
chr13	78824233	78824253	6167_7_4		-
chr19	5928145	5928165	11808_6_4		-
chrX	107723641	107723704	23643_6_11		+
chr5	106963839	106963865	18420_6_11		-
chr10	126457414	126457442	3182_6_8		-
chr1	228316629	228316654	1104_8_13		+
chr16	4334693	4334713	8798_4_3		-
chr10	28876718	28876747	2367_7_9		+
chr15	27221564	27221587	7704_4_1		-
chr2	87540476	87540503	12774_5_6		+
chr1	206028994	206029014	1016_12_23		+
chr9	4247231	4247256	22785_6_35		-
chr15	48398062	48398086	7841_5_1		-
chr20	29743244	29743264	14436_6_3		-
chr1	155762567	155762589	1897_3_1		-
chr1	158553408	158553429	1932_7_5		-
chr22	39258434	39258478	15395_7_10		-
chr11	46969833	46969853	3436_10_16		+
chr8	119099822	119099848	22169_7_15		-
chr22	25302431	25302451	15264_5_1		-
chr5	14792155	14792192	18240_9_5		-
chr11	31429746	31429778	4106_7_2		-
chr1	67984215	67984235	1573_6_3		-
chr6	13781238	13781258	19374_7_5		-
chr10	120797906	120797942	3165_5_5		-
chr5	89794067	89794089	18391_4_1		-
chr17	70879541	70879579	10438_5_7		-
chr15	99796677	99796699	8132_6_19		-
chr12	44946074	44946108	5435_8_18		-
chr7	3314018	3314056	20344_6_3		+
chr2	159034827	159034847	12987_6_1		+
chr2	9275741	9275761	12526_6_2		+
chr3	124345125	124345153	15864_8_22		+
chr20	49797411	49797431	14549_5_18		-
chrX	110879864	110879889	23652_6_1		+
chr11	65699988	65700008	3626_10_61		+
chr3	17579921	17579942	16178_4_3		-
chr1	1721153	1721193	1201_6_5		-
chr12	48867589	48867609	5478_4_6		-
chr9	94296300	94296320	22510_6_31		+
chrX	20096469	20096492	23861_6_1		-
chr2	135416871	135416894	12960_6_6		+
chr7	148209001	148209027	21433_7_11		-
chr13	39164785	39164805	5885_5_2		+
chr11	14754072	14754092	3345_4_15		+
chr3	116282360	116282395	16447_6_52		-
chr1	21305278	21305309	1322_7_35		-
chr3	47447155	47447176	16256_5_3		-
chr22	48798676	48798697	15461_4_1		-
chr10	114537176	114537196	2696_6_19		+
chr1	145099817	145099855	1762_4_26		-
chr8	116733101	116733123	22166_6_29		-
chr7	71782269	71782289	21131_5_4		-
chr18	5553767	5553787	10788_3_2		-
chr5	53320302	53320323	18305_6_7		-
chr11	101823747	101823767	4514_7_3		-
chr6	127663333	127663364	19838_5_1		-
chr17	46662775	46662795	10326_6_8		-
chr3	100091892	100091912	16407_5_3		-
chr13	99579249	99579269	5980_5_1		+
chr4	95604954	95604974	16997_5_2		+
chr18	70319409	70319429	10755_4_1		+
chr8	43090057	43090077	21635_5_4		+
chr20	33608693	33608717	14152_5_3		+
chr13	41547988	41548008	5892_5_6		+
chr11	71390890	71390910	3685_6_1		+
chr19	9882411	9882442	11863_4_1		-
chrX	9455554	9455583	23351_6_9		+
chr6	111872476	111872499	19803_5_6		-
chr17	41576089	41576115	10271_7_19		-
chr2	87592169	87592189	12774_5_31		+
chr5	137872058	137872078	18495_5_1		-
chr5	139901238	139901258	17998_5_12		+
chr17	24238517	24238537	10052_5_2		-
chr13	48523815	48523845	5912_8_14		+
chr1	150013421	150013447	1800_4_1		-
chr1	28050126	28050155	237_4_2		+
chr12	120249565	120249632	5775_6_8		-
chr7	110856239	110856259	21312_9_135		-
chr5	176282811	176282831	18629_5_2		-
chr2	241825396	241825417	13991_7_1		-
chr1	155175114	155175146	1894_5_1		-
chr7	106922879	106922920	21302_6_29		-
chr19	42537210	42537239	11356_6_9		+
chr6	18033347	18033367	19381_6_8		-
chr15	97947964	97947997	7533_7_16		+
chrX	117097275	117097320	24091_9_43		-
chr1	179214098	179214123	2031_5_2		-
chr16	68396299	68396335	8602_6_2		+
chr6	11309690	11309723	19369_5_1		-
chr8	74612405	74612434	22073_5_3		-
chr10	88216960	88216982	3037_5_3		-
chr6	101990177	101990208	19154_4_2		+
chr6	20710899	20710919	18760_5_15		+
chr1	173963145	173963165	2006_3_4		-
chr1	233543714	233543741	2230_6_25		-
chr2	46639992	46640020	12652_5_2		+
chr6	25912832	25912855	19402_3_1		-
chr2	197243478	197243509	13087_6_3		+
chr15	87590615	87590635	7476_8_6		+
chr4	13023568	13023591	17259_6_4		-
chrX	107039237	107039272	23639_5_2		+
chr10	75505888	75505908	2490_8_8		+
chr11	5469330	5469350	4003_7_35		-
chr3	129293837	129293865	16500_5_3		-
chr1	154212833	154212861	1874_6_4		-
chr6	16729959	16729984	19379_6_16		-
chr2	69253829	69253849	12706_6_18		+
chr7	68756770	68756826	20541_7_19		+
chr13	76708261	76708281	6162_5_11		-
chr5	58961020	58961040	18319_9_309		-
chr1	166004178	166004198	860_8_9		+
chr1	44764610	44764630	358_6_6		+
chr16	2963921	2963941	8774_5_2		-
chr3	48012677	48012697	16260_7_17		-
chr9	96665830	96665850	22528_11_27		+
chr17	37305938	37305958	10204_5_4		-
chr4	169911133	169911153	17155_7_17		+
chr18	13336844	13336877	10646_5_5		+
chr15	80747621	80747641	7447_4_2		+
chr4	166524341	166524369	17152_4_1		+
chr19	16625752	16625778	11962_5_3		-
chr11	93758673	93758700	4502_3_1		-
chr7	86473747	86473767	21190_5_5		-
chr11	36365184	36365211	3405_6_9		+
chr1	148168669	148168705	1774_4_1		-
chr1	51478525	51478563	391_5_1		+
chr2	87558405	87558468	12774_5_12		+
chr12	31754353	31754373	5410_3_2		-
chr15	62312073	62312093	7908_5_3		-
chr20	25221944	25221964	14098_5_2		+
chr7	141446936	141446963	20820_3_1		+
chr5	172389047	172389074	18129_6_3		+
chr7	148050290	148050339	20859_5_7		+
chr18	8061813	8061833	10621_6_75		+
chr2	196641010	196641038	13825_3_10		-
chr12	50915606	50915642	4891_7_1		+
chr11	63118501	63118521	4330_5_1		-
chr17	58717953	58717973	9664_7_22		+
chr3	103309536	103309571	15800_3_1		+
chr6	12190182	12190249	18741_7_18		+
chr10	22020219	22020239	2347_7_14		+
chr3	173899662	173899682	16629_5_8		-
chr3	127242647	127242669	16488_5_3		-
chr10	6232041	6232061	2308_5_1		+
chrX	138548101	138548129	24162_3_2		-
chr21	33533530	33533550	14658_6_1		+
chr4	25932405	25932425	16828_5_1		+
chr11	71703488	71703508	4438_5_1		-
chr22	43757397	43757433	15438_4_3		-
chr7	27817834	27817854	20415_7_4		+
chr11	93077502	93077522	3754_7_6		+
chr7	14724896	14724928	20959_3_1		-
chr2	241616697	241616725	13269_7_9		+
chr17	33616676	33616696	10123_6_3		-
chr1	156236901	156236921	786_6_2		+
chr4	68873652	68873698	17364_4_1		-
chr18	50734701	50734721	10914_5_1		-
chr3	101124525	101124545	15783_6_27		+
chr22	44195249	44195306	15122_5_2		+
chr3	27163490	27163510	16191_4_1		-
chr20	34282273	34282293	14157_7_12		+
chr1	93893497	93893517	1636_6_13		-
chr4	71885565	71885585	16925_4_8		+
chr1	242282067	242282103	1140_4_1		+
chr6	81088225	81088245	19120_5_2		+
chr14	52469041	52469061	6786_5_13		-
chr12	93162017	93162037	5064_3_2		+
chr1	191475789	191475809	943_6_17		+
chr1	116919827	116919847	1723_4_1		-
chr13	51754791	51754825	6140_3_1		-
chr21	32769936	32769956	14653_8_17		+
chr15	83932872	83932892	7468_7_39		+
chr11	68035461	68035481	3660_7_25		+
chr22	27438274	27438310	15272_6_2		-
chr22	44584791	44584827	15124_7_22		+
chr7	35229659	35229679	21031_3_1		-
chr10	74166864	74166884	2479_7_15		+
chr14	60451685	60451705	6388_5_19		+
chr15	89071071	89071103	7490_6_2		+
chr2	69825254	69825274	12707_5_2		+
chr7	127325621	127325653	20748_8_49		+
chr19	45820847	45820869	11399_5_3		+
chr5	129417686	129417706	17943_4_2		+
chr5	167853386	167853422	18113_5_1		+
chr1	113259796	113259822	1700_5_2		-
chr16	73539792	73539818	9087_5_6		-
chr12	103207132	103207152	5104_6_1		+
chr13	94489206	94489230	6175_6_2		-
chr7	24940106	24940136	20986_6_18		-
chr22	38364596	38364616	15084_4_4		+
chr3	189464330	189464350	16077_6_22		+
chrX	85155754	85155812	24025_6_4		-
chr10	104715343	104715363	2671_7_15		+
chr18	75834985	75835012	10958_4_1		-
chr16	229896	229921	8195_5_1		+
chr15	48027302	48027323	7839_4_1		-
chr9	90346442	90346478	22497_5_1		+
chr20	17875911	17875946	14388_7_5		-
chr2	29123478	29123498	12603_5_6		+
chr8	99807250	99807270	22136_5_27		-
chr19	6190317	6190337	11811_6_4		-
chr8	126309048	126309068	21794_6_17		+
chr1	195975924	195975944	2062_5_2		-
chr22	24674513	24674555	14992_4_8		+
chr7	8059343	8059384	20367_7_13		+
chr22	27852481	27852505	15005_4_1		+
chr6	157534226	157534252	19295_5_13		+
chr10	73414477	73414497	2475_5_3		+
chr12	48959769	48959792	5478_4_11		-
chr2	74555513	74555533	13516_4_1		-
chr2	203475394	203475414	13857_4_2		-
chr1	54568814	54568850	1537_6_2		-
chr3	189758816	189758836	16077_6_36		+
chr18	12405769	12405789	10642_4_1		+
chr1	148815629	148815649	1778_7_4		-
chr2	208866993	208867013	13139_4_1		+
chr3	30708685	30708718	15572_6_2		+
chr19	4863602	4863632	11042_5_1		+
chr12	112190191	112190218	5152_6_5		+
chr3	197629825	197629845	16705_5_6		-
chr7	1547625	1547652	20331_7_4		+
chr2	84941027	84941047	13535_6_5		-
chr11	111115227	111115247	4554_7_4		-
chr12	15807611	15807634	5372_6_7		-
chr5	58619269	58619306	18319_9_203		-
chr2	20343353	20343373	13335_6_2		-
chr16	68165139	68165159	8601_7_3		+
chr5	138672464	138672486	17988_8_7		+
chr18	12564705	12564780	10828_5_8		-
chr2	207692559	207692579	13866_5_2		-
chr9	35162387	35162407	22370_4_2		+
chr12	64552471	64552491	5001_4_7		+
chr5	96044797	96044829	17888_5_4		+
chr21	41547726	41547746	14692_13_44		+
chr9	127165014	127165045	22634_5_9		+
chr8	145948896	145948921	22279_5_7		-
chr21	41517505	41517525	14692_13_30		+
chr17	61856530	61856550	9680_6_37		+
chr6	3015983	3016003	18707_5_1		+
chr9	114510525	114510551	23124_6_1		-
chr17	54233438	54233462	9634_4_3		+
chr12	20435148	20435170	4790_11_10		+
chr20	41769487	41769507	14189_7_5		+
chr12	12455536	12455556	4767_7_10		+
chr7	66090403	66090425	21128_3_1		-
chr1	209903152	209903172	2142_3_2		-
chr9	96184605	96184631	22526_7_2		+
chr5	142150269	142150297	18033_5_4		+
chr19	60319321	60319341	12425_6_3		-
chr12	25180743	25180775	5388_3_1		-
chr2	201117685	201117714	13099_4_2		+
chr10	27856483	27856511	2366_5_6		+
chr1	31257320	31257340	1391_7_13		-
chr7	68802293	68802313	20541_7_25		+
chr17	37776572	37776639	10214_6_3		-
chr6	45385525	45385554	19658_5_9		-
chr4	30374483	30374508	16832_4_2		+
chr1	244480375	244480398	2254_7_87		-
chr21	38926746	38926772	14830_4_4		-
chr21	45339432	45339457	14730_10_8		+
chr13	114069782	114069806	6014_6_3		+
chr11	2673260	2673280	3261_6_18		+
chr22	35240039	35240062	15323_5_1		-
chr16	51769276	51769310	8504_6_15		+
chr7	23411614	23411654	20982_8_42		-
chr13	49144783	49144806	6128_4_1		-
chr5	58897414	58897487	18319_9_256		-
chr9	131900627	131900649	22688_6_5		+
chr16	11702970	11702997	8830_5_3		-
chr15	64603995	64604015	7341_6_4		+
chr4	41068370	41068390	16854_9_10		+
chr12	68940742	68940772	5021_6_5		+
chr15	68773598	68773618	7937_5_6		-
chr9	37580821	37580841	22896_4_2		-
chr11	27434365	27434398	4097_8_27		-
chr17	38709386	38709412	9530_4_3		+
chr2	223216579	223216613	13923_5_5		-
chr8	110402968	110403004	22162_5_4		-
chr13	98794281	98794301	5976_6_27		+
chr1	70468813	70468853	456_6_6		+
chr1	1718384	1718411	1201_6_3		-
chr12	78597480	78597500	5627_8_14		-
chr7	101312784	101312804	20682_9_53		+
chr3	11691124	11691150	16143_7_14		-
chr12	32387168	32387203	4822_5_13		+
chr6	136405245	136405282	19243_7_76		+
chr6	34760550	34760623	19583_5_22		-
chr6	112258740	112258773	19806_5_4		-
chr8	141495247	141495267	22226_5_22		-
chr16	15957010	15957038	8324_6_2		+
chr17	59910852	59910879	10384_6_3		-
chr17	54614494	54614514	9636_7_7		+
chr21	34392759	34392779	14664_8_7		+
chr20	34845592	34845619	14476_6_12		-
chr1	208834722	208834742	1025_3_8		+
chr2	47966386	47966410	13435_5_6		-
chr17	26518174	26518203	9389_7_17		+
chr3	186878424	186878444	16660_5_4		-
chr16	87201781	87201801	8674_5_2		+
chr15	42797138	42797183	7182_7_2		+
chr2	15514417	15514445	13323_6_5		-
chr12	48277542	48277565	5470_3_1		-
chr14	70612986	70613009	6426_6_17		+
chr6	155149088	155149108	19293_5_7		+
chr7	130827070	130827095	20784_9_48		+
chr17	42178538	42178558	9564_4_4		+
chr21	16526344	16526380	14620_6_10		+
chr5	119881444	119881468	17922_4_1		+
chr4	123541405	123541440	17056_2_1		+
chr10	16766548	16766568	2837_5_2		-
chr1	53125685	53125705	399_6_11		+
chr8	141857914	141857934	22229_7_13		-
chr21	43009265	43009285	14702_5_9		+
chr10	114533847	114533867	2696_6_18		+
chr12	121592158	121592178	5199_5_3		+
chr1	153583928	153583953	1867_5_2		-
chr11	34295217	34295240	4115_6_15		-
chr1	6772314	6772334	76_5_5		+
chr2	55117321	55117341	13442_6_20		-
chr4	68071615	68071651	17356_5_2		-
chr21	36339345	36339366	14821_5_3		-
chr8	37841246	37841267	21985_4_2		-
chr7	69063956	69063976	20541_7_60		+
chr1	144513357	144513388	1760_6_7		-
chr7	154422503	154422523	21464_5_4		-
chr9	87807533	87807579	22485_6_13		+
chr8	95586342	95586362	22124_4_1		-
chr11	93814985	93815007	4503_7_1		-
chr5	904083	904103	18207_5_6		-
chr3	186939001	186939021	16660_5_10		-
chr19	58315123	58315157	12403_3_1		-
chr8	25101972	25101992	21577_6_6		+
chr3	125079998	125080031	16478_4_6		-
chr5	121380200	121380220	17924_5_4		+
chr15	25304842	25304862	7041_4_4		+
chr3	197965433	197965460	16102_6_3		+
chr7	3873993	3874013	20344_6_66		+
chr14	89523410	89523430	6490_5_1		+
chr1	42529221	42529263	1468_6_13		-
chr6	8033390	8033410	19358_8_3		-
chr7	104657895	104657915	21295_6_9		-
chr12	97651754	97651774	5080_5_9		+
chr19	1348797	1348819	11735_4_1		-
chr6	56646150	56646170	19698_5_13		-
chr17	46097470	46097497	9605_6_3		+
chr15	97929660	97929684	7533_7_3		+
chr16	77229734	77229754	8638_7_35		+
chr15	73494607	73494629	7979_5_5		-
chr16	77115400	77115425	8638_7_20		+
chr1	2000092	2000112	48_5_4		+
chr20	33594679	33594708	14152_5_1		+
chr17	58018111	58018131	9661_5_17		+
chr7	24895799	24895819	20986_6_12		-
chr4	124227201	124227225	17060_6_21		+
chr6	109042734	109042754	19165_4_9		+
chr3	184227906	184227926	16643_4_1		-
chr17	15098454	15098491	9952_6_7		-
chr4	100136676	100136696	17002_5_1		+
chrX	43469414	43469444	23436_3_1		+
chr9	21814040	21814071	22335_6_2		+
chr5	40817391	40817411	18282_8_9		-
chr7	74881254	74881276	20570_7_3		+
chr1	97487001	97487026	1647_4_3		-
chr8	95537663	95537691	22123_5_7		-
chr9	126183701	126183721	23183_6_7		-
chr17	46179899	46179921	9606_6_1		+
chr5	5223858	5223889	17689_4_1		+
chr5	14269312	14269332	17706_9_48		+
chrX	72733980	72734000	23562_5_4		+
chrX	21897230	21897250	23387_5_7		+
chr7	104473994	104474014	20700_6_5		+
chr9	17340120	17340141	22326_6_12		+
chr19	52885679	52885714	11499_6_12		+
chr5	140026199	140026219	18002_6_1		+
chr18	12843724	12843744	10830_5_3		-
chr10	69476994	69477014	2966_8_38		-
chr11	16964162	16964182	4069_6_5		-
chr20	17874925	17874945	14388_7_3		-
chr1	10066162	10066187	89_7_5		+
chr17	38492221	38492252	10228_5_4		-
chr11	65379154	65379182	4370_6_2		-
chr5	354611	354631	17676_9_16		+
chr10	35815670	35815690	2378_6_25		+
chr10	52738261	52738283	2431_4_5		+
chr8	68200150	68200170	21683_6_5		+
chrX	150877202	150877254	24182_7_1		-
chr1	61931616	61931651	1556_5_2		-
chr9	90195779	90195826	22496_7_1		+
chr11	70847759	70847788	3677_5_2		+
chr3	198110100	198110120	16103_5_3		+
chr6	37971335	37971374	19005_7_19		+
chr9	138096531	138096551	23274_7_11		-
chr12	95268440	95268472	5666_6_10		-
chr6	146251571	146251599	19901_5_1		-
chr5	135403283	135403315	17975_3_1		+
chr15	72263586	72263656	7962_5_3		-
chr10	95173682	95173705	3063_6_12		-
chr17	25238154	25238190	10061_6_17		-
chr10	129661924	129661955	2759_6_5		+
chr10	95108013	95108033	3063_6_7		-
chr9	90215198	90215248	22496_7_11		+
chr2	61444704	61444736	13456_6_22		-
chr3	38366907	38366942	15596_5_1		+
chr22	40894239	40894263	15417_5_2		-
chr2	178049016	178049050	13047_7_9		+
chr6	74505251	74505275	19111_4_3		+
chr5	1316305	1316329	18212_4_1		-
chr21	37677554	37677574	14680_8_2		+
chrX	24893371	24893391	23398_7_30		+
chr5	65261730	65261750	17796_6_4		+
chr11	119715726	119715746	3862_6_1		+
chr8	119151037	119151057	22169_7_28		-
chr10	127508043	127508067	2754_4_2		+
chr20	30447639	30447697	14122_9_15		+
chr7	92282502	92282535	21206_10_65		-
chr20	62025984	62026056	14308_7_6		+
chr2	211152765	211152785	13147_7_4		+
chr3	120552876	120552899	15840_5_3		+
chr11	59160852	59160875	4281_5_1		-
chr10	88207924	88207946	3037_5_2		-
chr20	13074914	13074940	14058_4_1		+
chr1	206106820	206106840	2132_4_1		-
chr11	109528615	109528640	3792_6_9		+
chr6	7685147	7685195	18725_9_11		+
chr9	126511650	126511674	23185_7_19		-
chr12	74742950	74742970	5621_8_3		-
chr11	36395884	36395904	3405_6_18		+
chr14	92805276	92805296	6945_6_2		-
chr6	169891586	169891613	19972_3_1		-
chr15	38272088	38272108	7131_5_8		+
chr16	3742549	3742578	8793_5_2		-
chr20	25492446	25492473	14425_5_5		-
chr14	72845320	72845340	6860_6_3		-
chr22	48877200	48877220	15140_4_1		+
chr8	119059014	119059034	22169_7_5		-
chr1	28250113	28250133	1379_5_10		-
chr7	101392665	101392685	20682_9_77		+
chr15	65862823	65862843	7349_5_9		+
chr7	5665125	5665146	20941_6_2		-
chr17	57468833	57468857	10363_6_6		-
chr13	110113475	110113502	6205_6_5		-
chr8	68129980	68130000	22054_4_1		-
chr4	154395670	154395690	17120_3_1		+
chrX	117109941	117109963	24091_9_52		-
chr3	186040467	186040487	16059_5_1		+
chr11	47089619	47089644	3436_10_52		+
chr14	34523292	34523312	6319_5_1		+
chr5	58944690	58944710	18319_9_290		-
chr11	74167151	74167171	3706_5_3		+
chr10	12456460	12456480	2323_6_2		+
chr15	71300065	71300092	7374_5_2		+
chr4	152628630	152628651	17113_5_5		+
chr5	32780712	32780732	17729_4_5		+
chr3	42621605	42621634	15616_6_1		+
chr3	25642408	25642450	16188_5_3		-
chr7	122919868	122919897	21337_4_1		-
chrX	53325494	53325514	23947_4_2		-
chr1	149565718	149565738	1793_5_3		-
chr18	57904446	57904466	10930_5_4		-
chr12	6727445	6727465	5293_5_1		-
chr3	150334785	150334805	15963_5_3		+
chr19	51575604	51575639	11485_6_3		+
chr14	90575420	90575440	6927_5_5		-
chr5	1371272	1371292	18213_5_1		-
chr3	13430397	13430421	16156_7_14		-
chr13	41315214	41315234	6101_5_7		-
chr17	72828224	72828273	9748_7_5		+
chr5	58698473	58698499	18319_9_221		-
chr9	134247462	134247491	23242_4_1		-
chr2	53819474	53819512	13439_5_8		-
chr3	8906221	8906241	16130_6_4		-
chrX	76799190	76799210	24010_6_16		-
chr8	26236437	26236501	21577_6_121		+
chr16	15880416	15880436	8851_4_3		-
chr7	78271157	78271193	21179_4_2		-
chr3	126514353	126514375	16484_6_13		-
chr5	38907115	38907135	17746_7_7		+
chr13	29310792	29310814	6062_5_4		-
chr2	37280142	37280162	12625_4_1		+
chr15	28797460	28797489	7078_7_3		+
chr14	66080021	66080041	6409_6_11		+
chr2	172496985	172497014	13024_5_1		+
chr8	27511486	27511510	21959_5_1		-
chr1	36474471	36474491	301_5_2		+
chr22	44339276	44339296	15123_6_3		+
chr19	17283477	17283503	11206_6_1		+
chr4	47576480	47576501	17322_5_1		-
chr1	6846868	6846893	76_5_19		+
chr7	23396581	23396606	20982_8_25		-
chr19	63771128	63771148	12483_7_4		-
chr19	7381168	7381202	11064_6_4		+
chr1	148591190	148591226	674_4_2		+
chr9	90265753	90265773	22496_7_23		+
chr12	121579231	121579251	5199_5_1		+
chr17	25511623	25511664	9379_7_13		+
chrY	6872960	6872993	24259_4_1		+
chr7	72622580	72622615	21143_5_2		-
chr20	56412488	56412509	14259_8_8		+
chr9	125045207	125045261	23180_7_14		-
chr2	151976608	151976628	12979_5_1		+
chr18	27240787	27240810	10675_3_1		+
chr9	78267092	78267120	22467_3_2		+
chr2	203986895	203986926	13121_4_12		+
chr20	44467389	44467421	14529_4_4		-
chr12	65985988	65986011	5004_5_4		+
chr1	179119994	179120015	910_5_20		+
chr2	213043468	213043529	13882_4_13		-
chrX	117009295	117009333	24091_9_5		-
chr4	74322163	74322183	17381_9_29		-
chr11	114749982	114750002	4571_5_5		-
chrX	72751020	72751049	23562_5_6		+
chr6	64424414	64424446	19097_5_3		+
chr21	46637109	46637143	14743_6_2		+
chr1	70503165	70503185	1579_6_1		-
chr3	198465331	198465354	16715_7_22		-
chr5	502974	502994	17677_7_3		+
chr12	123427400	123427423	5797_7_3		-
chr10	105760356	105760376	2678_6_6		+
chr19	62329019	62329055	11670_4_1		+
chr1	200817932	200817952	974_6_6		+
chr12	95437473	95437494	5074_3_1		+
chr19	20150108	20150128	11249_3_1		+
chr12	76865005	76865039	5038_4_1		+
chr9	116258434	116258471	23146_7_9		-
chr12	67934249	67934291	5014_7_4		+
chr13	51492480	51492508	5929_5_2		+
chr5	77073226	77073258	18362_7_8		-
chr19	37968560	37968592	11284_4_4		+
chr20	4897230	4897250	14359_5_3		-
chr6	55347081	55347117	19088_3_1		+
chr17	24170213	24170233	10051_5_8		-
chr9	14752228	14752248	22803_3_1		-
chr13	51423159	51423182	6137_4_1		-
chr9	32539753	32539780	22847_4_1		-
chrX	117093422	117093457	24091_9_41		-
chr2	225607259	225607281	13930_4_8		-
chr7	51316379	51316399	21084_8_33		-
chr1	109937470	109937490	564_5_7		+
chr1	202672649	202672678	2105_6_3		-
chr13	109759671	109759691	5991_6_1		+
chr1	6333770	6333793	1228_4_3		-
chr11	57312499	57312522	3490_8_15		+
chr16	87448233	87448267	9141_4_2		-
chr19	51057618	51057638	12258_6_2		-
chr18	7584927	7584947	10621_6_12		+
chr20	49646787	49646809	14549_5_1		-
chr16	4461179	4461199	8799_5_2		-
chr1	158539720	158539792	1932_7_4		-
chr7	127175487	127175523	20748_8_24		+
chr10	6178452	6178476	2307_4_1		+
chr13	106974849	106974869	6200_5_6		-
chr8	15658066	15658086	21533_5_15		+
chr10	128758242	128758273	2756_5_9		+
chr3	19984610	19984630	15557_5_6		+
chr10	98641122	98641153	2620_6_10		+
chr11	31688139	31688164	3383_5_21		+
chr5	1538314	1538341	18216_7_10		-
chr14	75187374	75187410	6881_4_1		-
chr3	189445166	189445212	16077_6_15		+
chr22	45485398	45485418	15451_5_1		-
chr3	153656692	153656712	15976_6_18		+
chr9	4036330	4036365	22785_6_4		-
chr15	26709269	26709289	7049_7_4		+
chr12	10018691	10018728	4757_3_2		+
chr9	37157500	37157520	22390_7_4		+
chr1	114058748	114058783	1703_6_2		-
chr16	80079839	80079859	8644_8_7		+
chr12	20451245	20451307	4790_11_26		+
chr5	31452442	31452489	18253_9_2		-
chr6	36943564	36943594	19600_5_1		-
chr17	46180422	46180457	9606_6_2		+
chr22	35804712	35804742	15329_3_1		-
chr15	87545756	87545776	7475_5_10		+
chr7	16614680	16614700	20964_6_2		-
chr3	65844809	65844831	16374_6_17		-
chr1	21716848	21716868	177_7_8		+
chr22	35643251	35643288	15051_3_1		+
chr6	136773463	136773483	19871_8_8		-
chr2	58300133	58300153	13451_6_7		-
chr9	539544	539564	22296_7_12		+
chr7	106884845	106884870	21302_6_19		-
chr20	33760658	33760679	14468_7_2		-
chr6	117123986	117124010	19197_5_1		+
chr7	152133788	152133808	20897_5_9		+
chr11	61905191	61905211	3551_4_1		+
chr8	103373835	103373866	22148_7_3		-
chr20	47685203	47685237	14541_7_1		-
chr12	6563788	6563814	5287_6_2		-
chr16	68041951	68041985	8600_7_6		+
chr3	8937232	8937257	16130_6_18		-
chr5	110118032	110118060	17902_5_2		+
chr5	134719403	134719423	18477_6_3		-
chr1	109225889	109225909	554_6_7		+
chr2	53794914	53794934	13439_5_2		-
chr13	44682602	44682638	5901_5_8		+
chr20	37000634	37000662	14179_5_2		+
chr13	94625945	94625965	6175_6_9		-
chr20	25781694	25781714	14428_3_1		-
chr20	29618420	29618440	14110_6_3		+
chr2	28999040	28999079	12602_5_5		+
chr2	233982019	233982039	13241_6_8		+
chr9	137926999	137927032	23271_6_15		-
chr3	135399571	135399591	16528_7_4		-
chr2	55472162	55472182	13445_4_4		-
chr13	96736393	96736428	5972_6_12		+
chr4	146765110	146765145	17100_3_1		+
chr11	108109555	108109575	3790_6_7		+
chr20	36558590	36558612	14174_6_3		+
chr15	40312665	40312688	7801_5_5		-
chrX	129070068	129070090	24122_5_7		-
chr5	14738478	14738498	17708_7_8		+
chr10	69545707	69545733	2449_4_5		+
chr1	154573887	154573917	1882_6_5		-
chr2	85938371	85938391	13543_5_1		-
chr1	21328067	21328095	1322_7_37		-
chr13	47714789	47714812	5909_5_3		+
chr9	122580760	122580780	23155_6_8		-
chr20	5499373	5499396	14366_5_4		-
chr9	133546288	133546329	23239_5_10		-
chr19	55216116	55216136	12339_4_3		-
chr14	66087943	66087971	6409_6_13		+
chr17	20858428	20858464	10013_6_1		-
chr2	99173541	99173561	12815_5_1		+
chr19	14423463	14423483	11169_5_1		+
chr22	42324960	42324982	15433_5_2		-
chr20	25151642	25151662	14097_5_4		+
chr6	20968098	20968138	18760_5_37		+
chr5	58952087	58952150	18319_9_303		-
chr16	1505096	1505116	8741_4_1		-
chr15	90218037	90218062	7499_9_3		+
chr2	108849067	108849087	12852_6_8		+
chr10	96093756	96093779	3069_4_2		-
chr19	5182746	5182799	11798_6_5		-
chr16	87965533	87965553	9146_8_11		-
chr11	73687497	73687528	4448_5_3		-
chr12	73976125	73976150	5618_4_1		-
chr2	30536630	30536650	12611_5_1		+
chr22	36228846	36228872	15371_5_4		-
chr18	37854164	37854185	10695_5_4		+
chr5	342621	342656	17676_9_8		+
chr3	138101008	138101032	15926_8_11		+
chr10	103261077	103261097	2655_6_21		+
chr16	15019043	15019073	8320_5_4		+
chr20	16384307	16384332	14385_5_13		-
chr2	87563012	87563032	12774_5_17		+
chr3	197274528	197274548	16700_9_11		-
chr5	38933666	38933700	17746_7_11		+
chr20	24523604	24523633	14095_4_5		+
chr8	116655896	116655924	22166_6_25		-
chr7	81438220	81438240	21185_6_1		-
chr9	125061347	125061367	23180_7_19		-
chr18	2670057	2670077	10606_7_8		+
chr15	90213084	90213117	7499_9_1		+
chr6	58367452	58367472	19702_5_2		-
chr8	38283273	38283296	21991_5_1		-
chr15	56107697	56107732	7872_4_1		-
chr17	77746665	77746685	10518_6_21		-
chr11	47525430	47525466	4221_10_28		-
chr5	109171170	109171226	17901_6_5		+
chr12	119795403	119795433	5771_5_14		-
chr11	133539550	133539570	4666_7_3		-
chr18	57937245	57937265	10930_5_9		-
chr15	61596785	61596809	7326_6_4		+
chr1	92586790	92586810	514_5_7		+
chr5	93352345	93352365	18396_5_20		-
chr3	47707744	47707769	16259_6_21		-
chr8	48456594	48456630	21640_6_5		+
chr3	135437792	135437815	16528_7_17		-
chr10	74142499	74142527	2479_7_5		+
chr21	37687590	37687610	14680_8_7		+
chr15	48842721	48842759	7845_5_1		-
chr17	37679486	37679528	10213_7_9		-
chr15	54503467	54503498	7219_6_5		+
chr12	20551873	20551893	4790_11_90		+
chr11	119768031	119768071	3862_6_10		+
chr19	47092497	47092533	11420_6_1		+
chr13	41570085	41570105	5892_5_7		+
chr3	189463239	189463259	16077_6_21		+
chr13	48531004	48531024	5912_8_17		+
chr5	175830758	175830792	18147_5_2		+
chr10	35717875	35717897	2378_6_14		+
chr5	286430	286461	17675_5_2		+
chr12	123855611	123855648	5798_5_5		-
chr1	1316522	1316542	1194_7_2		-
chr3	132483303	132483330	15908_4_2		+
chr22	19229071	19229095	14939_7_4		+
chr5	38568268	38568288	18274_7_16		-
chr7	134826688	134826708	21381_6_4		-
chr5	81529081	81529101	17862_5_10		+
chr16	69572984	69573008	9067_4_1		-
chr7	151656526	151656555	21461_6_14		-
chr2	239984319	239984339	13975_6_56		-
chr8	19559283	19559338	21927_7_17		-
chr3	57727459	57727479	15721_5_2		+
chr9	101959898	101959920	22547_6_8		+
chr17	75370313	75370336	9765_5_1		+
chr10	95447465	95447490	3065_5_3		-
chr18	42739720	42739740	10891_5_7		-
chr7	153401412	153401432	20898_4_5		+
chr5	31893521	31893541	17727_4_2		+
chr1	51185103	51185123	1513_7_31		-
chr1	214968518	214968549	2156_3_1		-
chr2	231774698	231774726	13221_5_1		+
chr21	42297614	42297650	14846_4_2		-
chr1	24969983	24970003	203_5_3		+
chr17	534096	534123	9807_6_6		-
chr1	23393437	23393464	1331_2_1		-
chr1	174957517	174957561	893_5_12		+
chr3	47894094	47894114	16260_7_4		-
chr7	79652755	79652775	20593_7_13		+
chr19	45467579	45467599	12181_5_3		-
chr6	10518712	10518751	19361_8_3		-
chr10	50705925	50705948	2939_4_3		-
chr8	97898873	97898894	21736_4_3		+
chr4	153616816	153616844	17581_6_6		-
chr9	81467615	81467641	22474_6_4		+
chr10	30054386	30054421	2869_6_11		-
chr16	1690669	1690689	8228_7_15		+
chr9	28592408	28592428	22844_4_7		-
chr15	49613168	49613194	7849_6_11		-
chr17	58643418	58643438	9664_7_19		+
chr10	27121075	27121095	2856_5_8		-
chr17	61856228	61856248	9680_6_36		+
chr20	33457060	33457093	14463_6_5		-
chrX	108858729	108858755	24076_5_5		-
chr12	48095530	48095550	4860_7_14		+
chr17	50343040	50343060	9614_7_1		+
chr7	30609946	30609966	20429_6_4		+
chr7	128741253	128741289	20771_7_12		+
chr7	76650482	76650502	20586_4_3		+
chr11	36077548	36077569	3404_5_5		+
chr1	203851982	203852002	2115_5_3		-
chr7	94117630	94117650	21213_5_3		-
chr4	1090729	1090749	17213_5_6		-
chr17	78140537	78140557	9800_6_7		+
chr7	108001039	108001067	20713_4_1		+
chr7	123163609	123163629	21339_6_8		-
chrX	151655073	151655093	23758_2_1		+
chr2	32540510	32540533	12616_6_18		+
chr5	72155764	72155790	17825_6_4		+
chr13	112249277	112249297	6209_7_2		-
chr19	62841920	62841943	11686_4_2		+
chr7	132874309	132874384	20786_6_13		+
chr19	8921869	8921889	11849_5_9		-
chr1	92123424	92123444	1629_6_24		-
chr19	63042382	63042402	11688_6_6		+
chr10	61256917	61256937	2955_5_3		-
chr1	165513026	165513062	858_5_6		+
chr7	33112733	33112753	21027_3_1		-
chr10	75540569	75540589	2490_8_15		+
chr8	28986955	28986975	21967_5_1		-
chr9	113424824	113424844	23118_3_1		-
chr10	53504666	53504693	2431_4_8		+
chr20	45667762	45667786	14224_6_18		+
chr5	77071988	77072008	18362_7_5		-
chr1	94700121	94700147	522_6_5		+
chr3	151136976	151137008	15966_6_10		+
chr11	19733798	19733821	3365_6_23		+
chr15	59994516	59994554	7883_5_6		-
chr16	22183765	22183802	8356_5_2		+
chr12	115657202	115657222	5748_5_1		-
chr7	122976120	122976150	21338_6_2		-
chr1	232130701	232130730	1118_7_11		+
chr7	5199137	5199170	20348_6_2		+
chr20	21268457	21268477	14084_6_8		+
chr3	31913701	31913732	16198_8_48		-
chr5	31464183	31464203	18253_9_9		-
chr5	680305	680353	17679_8_18		+
chr7	6226127	6226147	20945_6_2		-
chr13	107084939	107084959	6200_5_12		-
chr5	58961084	58961131	18319_9_310		-
chr10	102273836	102273865	3107_4_4		-
chr1	53958833	53958853	1529_4_3		-
chr20	36571994	36572014	14174_6_5		+
chr1	145872045	145872065	651_6_6		+
chr4	174121152	174121188	17159_4_2		+
chr22	41121856	41121876	15419_3_1		-
chrX	111095790	111095814	24082_3_1		-
chr15	73122325	73122349	7394_6_4		+
chr16	18763701	18763722	8859_4_15		-
chr1	39156734	39156770	1449_4_2		-
chr11	18486832	18486854	4082_4_3		-
chr2	124906500	124906520	12920_3_2		+
chr11	116454156	116454187	4578_7_41		-
chr14	88125495	88125563	6485_6_4		+
chr10	38355022	38355042	2381_5_2		+
chr19	18491977	18492008	11984_5_7		-
chrX	36303154	36303174	23413_3_1		+
chr17	7773098	7773118	9910_3_2		-
chr8	8248560	8248596	21888_5_1		-
chr3	50031839	50031865	15677_5_13		+
chr12	114938808	114938828	5747_7_1		-
chr12	100205379	100205399	5092_5_1		+
chr2	175253927	175253957	13780_7_6		-
chr4	37760995	37761015	16838_4_9		+
chr1	36159340	36159370	295_5_3		+
chr1	231531708	231531728	1116_5_1		+
chr5	41955056	41955106	17750_7_8		+
chr7	51312106	51312155	21084_8_30		-
chr5	158118644	158118664	18583_3_1		-
chr15	87954229	87954250	7479_6_2		+
chr16	21426575	21426595	8875_4_3		-
chr13	32725020	32725040	6077_4_7		-
chr7	110757822	110757842	21312_9_87		-
chr3	40553019	40553047	15611_7_6		+
chr7	47329402	47329422	21077_6_3		-
chr9	128827236	128827268	22640_4_2		+
chr8	141936924	141936944	22229_7_23		-
chr13	59879460	59879490	5939_5_1		+
chr1	172717191	172717227	889_5_21		+
chr12	20519470	20519506	4790_11_80		+
chr3	38475065	38475093	15597_5_2		+
chr10	197699	197719	2284_4_1		+
chr7	22964308	22964334	20980_5_2		-
chr2	36523478	36523499	12622_10_25		+
chr2	11254301	11254333	13318_7_2		-
chr10	38363882	38363913	2381_5_5		+
chr11	118681700	118681746	3856_6_18		+
chr14	104794727	104794747	6999_5_3		-
chr3	197284913	197284943	16700_9_21		-
chr20	34161591	34161611	14157_7_3		+
chr12	19520991	19521012	4789_5_4		+
chr7	29987548	29987574	21014_6_7		-
chr1	117306759	117306779	612_5_3		+
chr3	159415567	159415620	15989_6_4		+
chr3	47649359	47649394	16259_6_6		-
chr21	45367234	45367254	14730_10_19		+
chr14	74435681	74435701	6451_5_3		+
chr8	17566137	17566166	21923_5_3		-
chr10	131834718	131834738	2763_5_3		+
chr1	6196813	6196861	68_5_2		+
chr1	33585155	33585176	1416_5_3		-
chr19	38633140	38633160	12065_4_2		-
chr8	22291364	22291389	21557_6_1		+
chr18	2713302	2713332	10606_7_21		+
chr5	87543874	87543894	18387_6_3		-
chr17	15554576	15554597	9279_5_1		+
chr12	120372117	120372137	5776_5_1		-
chr3	129932512	129932537	15886_7_6		+
chr12	49195961	49195989	4874_7_5		+
chr11	58070145	58070178	4273_4_1		-
chr1	100327112	100327162	1652_7_1		-
chrX	21883815	21883835	23387_5_4		+
chr1	17150251	17150282	152_4_4		+
chr15	62583107	62583179	7331_6_3		+
chr7	27660292	27660326	21005_7_18		-
chr19	43832721	43832741	11372_7_1		+
chr17	43093317	43093337	9571_5_4		+
chr15	99647698	99647718	8131_7_2		-
chr14	55139835	55139865	6366_7_8		+
chr7	34937261	34937291	21029_5_4		-
chr1	154453156	154453214	771_6_3		+
chr6	53298822	53298877	19691_6_6		-
chr5	138130974	138131000	17987_7_1		+
chr15	76620995	76621015	7419_6_3		+
chr10	93754796	93754823	2597_5_9		+
chr2	198076277	198076300	13089_4_1		+
chr12	93270649	93270669	5656_5_9		-
chr1	171670584	171670604	1997_5_3		-
chr1	201040095	201040121	2086_5_5		-
chr5	179913214	179913240	18182_5_4		+
chr11	111015971	111015991	3801_8_26		+
chr1	244538528	244538548	2254_7_104		-
chr10	82307568	82307595	2555_3_1		+
chr11	47088067	47088103	3436_10_50		+
chr9	138929054	138929074	22749_7_5		+
chr19	17703419	17703449	11214_5_1		+
chrX	117054451	117054471	24091_9_20		-
chr9	132722725	132722745	22696_7_24		+
chr20	57776255	57776298	14270_5_2		+
chr14	64465782	64465804	6405_5_6		+
chrX	64876859	64876897	23525_8_10		+
chr7	80283269	80283303	21181_6_7		-
chr8	119434234	119434254	22170_4_10		-
chr8	144953389	144953416	22256_6_3		-
chr2	191975507	191975536	13081_5_4		+
chr17	533518	533538	9807_6_5		-
chr5	58934787	58934809	18319_9_278		-
chr9	100939356	100939384	22543_8_20		+
chr7	8054178	8054211	20367_7_9		+
chr11	65702298	65702345	3626_10_62		+
chr10	116601844	116601875	2709_5_3		+
chr12	51745398	51745444	5515_4_1		-
chr14	67586569	67586594	6416_8_27		+
chr5	150257603	150257671	18556_5_2		-
chr3	16985928	16985953	15554_7_42		+
chr4	41244008	41244054	16854_9_75		+
chr7	105259851	105259871	21298_5_8		-
chr8	145793915	145793943	22278_4_7		-
chr4	151606677	151606697	17578_5_5		-
chr15	97149546	97149582	7530_11_109		+
chr1	162908255	162908275	847_7_28		+
chr6	30801031	30801051	18861_10_4		+
chrX	117059030	117059053	24091_9_25		-
chr16	79969937	79969959	8643_5_4		+
chr18	31829712	31829732	10872_6_2		-
chr17	76056740	76056767	10488_9_1		-
chr3	63951273	63951299	15734_4_6		+
chr19	16705760	16705780	11197_3_1		+
chr7	27626910	27626932	21005_7_10		-
chr11	123498642	123498667	3880_6_4		+
chr5	17286393	17286419	17711_13_18		+
chr16	2533409	2533430	8253_6_1		+
chr5	70956666	70956701	17821_5_5		+
chr22	29552780	29552813	15021_6_4		+
chr16	24707387	24707407	8372_8_24		+
chrX	153262567	153262587	23779_5_1		+
chr20	48960214	48960234	14545_8_3		-
chr14	75139089	75139109	6458_5_1		+
chr9	112759742	112759768	23114_3_1		-
chr16	46971323	46971343	8978_5_11		-
chr11	107438192	107438212	3787_6_3		+
chr1	109302135	109302197	1667_6_6		-
chr16	77355590	77355610	8638_7_51		+
chr10	79221483	79221506	3017_5_1		-
chr8	19548041	19548086	21927_7_15		-
chr8	141918806	141918826	22229_7_19		-
chr16	69020572	69020592	9063_5_3		-
chr6	25532456	25532476	18770_8_29		+
chrX	40386617	40386645	23885_5_1		-
chr3	124765940	124765960	16477_6_7		-
chr1	65513744	65513768	444_6_3		+
chr1	6825795	6825816	76_5_16		+
chr17	26223004	26223032	9385_5_2		+
chr7	55210512	55210563	20502_10_65		+
chr13	95448417	95448437	6178_6_17		-
chr16	85937632	85937653	9127_5_5		-
chr7	3339619	3339639	20344_6_7		+
chr11	19749930	19749950	3365_6_27		+
chr11	3348628	3348648	3979_7_9		-
chr1	156336316	156336336	787_4_1		+
chr18	8820359	8820387	10623_6_15		+
chr1	53512632	53512681	1527_6_2		-
chr7	99007548	99007596	20642_7_12		+
chr14	60949691	60949711	6390_6_8		+
chr2	87546224	87546289	12774_5_10		+
chr16	20704362	20704397	8871_4_1		-
chr5	108502829	108502849	17899_6_17		+
chr16	16127318	16127338	8324_6_20		+
chr17	9357286	9357320	9931_6_6		-
chr16	15879494	15879530	8851_4_1		-
chr15	90285958	90286011	7499_9_25		+
chr20	60353399	60353419	14577_8_13		-
chr7	43663984	43664020	21052_7_17		-
chr3	155507276	155507296	16583_5_4		-
chr7	24830842	24830878	20986_6_3		-
chr1	116939504	116939540	1723_4_5		-
chr2	233942749	233942811	13241_6_1		+
chr7	150436424	150436444	20887_6_2		+
chr3	198337039	198337068	16715_7_5		-
chr8	110424414	110424453	21765_4_1		+
chr7	103606705	103606725	21287_5_12		-
chr8	17693602	17693622	21923_5_4		-
chr4	141516420	141516440	17086_3_2		+
chr3	128823903	128823930	15878_6_4		+
chr15	78787506	78787541	7433_6_4		+
chr3	31753161	31753183	16198_8_17		-
chr7	73434012	73434048	20555_5_3		+
chr11	122913446	122913469	3873_8_3		+
chr1	205597587	205597607	1012_17_37		+
chr19	5207157	5207216	11798_6_16		-
chr1	202790511	202790561	989_4_13		+
chr10	133632957	133632984	3199_4_1		-
chr1	51972566	51972586	392_6_6		+
chr18	21102225	21102261	10849_4_3		-
chr12	78848048	78848074	5628_5_15		-
chr19	15902884	15902904	11957_3_1		-
chr13	107281308	107281335	6200_5_31		-
chr10	77921860	77921889	2497_6_21		+
chr2	53817827	53817853	13439_5_5		-
chr1	1242687	1242741	1190_6_1		-
chr10	38382208	38382228	2381_5_13		+
chr19	8923322	8923348	11849_5_10		-
chr1	152155059	152155096	1836_7_18		-
chr15	52526536	52526561	7215_4_4		+
chr6	135393056	135393084	19866_5_6		-
chr6	26571336	26571356	18798_3_1		+
chrX	133733210	133733230	24142_7_1		-
chr4	185080875	185080903	17178_6_4		+
chr3	58102729	58102749	15722_6_8		+
chr4	57080620	57080651	16890_3_1		+
chr14	58975295	58975324	6805_7_4		-
chr9	38533557	38533577	22904_3_1		-
chr11	129577302	129577322	3922_4_1		+
chr11	35651884	35651907	3402_5_2		+
chr9	138551665	138551685	23283_4_1		-
chr3	151642776	151642796	15967_7_15		+
chr9	133757344	133757364	23240_5_1		-
chr2	167591663	167591701	13003_3_2		+
chr3	156312187	156312207	15981_3_3		+
chr10	6255002	6255022	2308_5_7		+
chr2	19963903	19963923	13330_6_1		-
chr5	537787	537823	18205_2_1		-
chr16	56279626	56279646	8540_3_1		+
chr16	73148959	73148990	9083_6_4		-
chr17	31012929	31012949	9415_6_4		+
chr15	71647869	71647889	7956_5_4		-
chr9	126367654	126367674	23185_7_1		-
chr10	15935130	15935150	2835_6_10		-
chr9	133354302	133354353	22701_9_33		+
chr19	16504102	16504137	11961_5_1		-
chr12	111428916	111428951	5145_5_2		+
chr13	48552452	48552472	5912_8_21		+
chr9	37190805	37190840	22390_7_18		+
chr8	48568251	48568271	21640_6_12		+
chr7	110872053	110872077	21312_9_142		-
chr17	77394871	77394921	10505_5_2		-
chr10	59672373	59672393	2951_5_3		-
chr3	160947261	160947281	15994_4_4		+
chr9	128467176	128467196	22637_3_1		+
chr10	12092903	12092923	2818_5_10		-
chr20	16355049	16355083	14385_5_9		-
chr2	116103560	116103596	12902_4_3		+
chr17	37189864	37189889	10200_6_7		-
chr11	74844739	74844762	4456_5_8		-
chr1	196497924	196497944	952_5_8		+
chr3	25627819	25627857	16188_5_2		-
chr12	49735251	49735271	4879_8_5		+
chr13	95429050	95429086	6178_6_15		-
chr9	98797905	98797925	23061_6_4		-
chr18	70527095	70527127	10757_5_9		+
chr2	112989440	112989482	12880_7_9		+
chr6	56435967	56435987	19698_5_1		-
chr16	86429844	86429864	9131_8_8		-
chr12	44901968	44901988	5435_8_5		-
chrX	150880213	150880239	24182_7_6		-
chr1	108727428	108727448	546_3_1		+
chr14	103215956	103215993	6618_7_2		+
chr15	28743234	28743270	7077_6_8		+
chr1	158488852	158488890	1930_6_5		-
chr16	18727626	18727656	8859_4_9		-
chr16	4677841	4677861	8289_6_2		+
chr6	169849837	169849857	19971_5_1		-
chr4	90924259	90924279	17449_7_7		-
chr5	132869904	132869942	18469_9_55		-
chr14	77048173	77048193	6895_5_2		-
chr2	121901485	121901505	13654_7_2		-
chr9	73684166	73684186	22969_5_4		-
chr17	58094622	58094642	9662_5_6		+
chr4	38995421	38995441	17299_4_3		-
chr11	34888101	34888121	4117_4_3		-
chr3	137720521	137720541	16533_6_13		-
chr8	25101288	25101308	21577_6_4		+
chr7	71910242	71910262	21131_5_13		-
chr5	58477169	58477189	18319_9_130		-
chr15	27815327	27815347	7705_5_3		-
chr15	66141107	66141138	7351_6_1		+
chr16	77487287	77487307	8638_7_71		+
chr6	14051210	14051252	18746_10_22		+
chr4	76935762	76935814	16944_5_5		+
chrX	84231087	84231109	23585_5_6		+
chr10	89674426	89674454	2576_9_23		+
chr12	131915077	131915108	5820_5_7		-
chr3	65832301	65832321	16374_6_16		-
chr3	126467742	126467762	16484_6_8		-
chr10	12058785	12058805	2818_5_4		-
chr22	40214081	40214101	15097_4_4		+
chr5	14807585	14807605	18240_9_11		-
chr10	74200415	74200487	2479_7_21		+
chr1	99970706	99970727	1650_4_3		-
chr3	23916050	23916078	16184_4_1		-
chr19	2299587	2299640	11006_5_4		+
chr19	7514266	7514286	11068_5_3		+
chr6	136456721	136456741	19243_7_84		+
chr15	99297933	99297953	7541_5_6		+
chr5	95274318	95274338	18404_7_3		-
chr7	138637388	138637412	20804_5_6		+
chr3	8960607	8960627	16130_6_24		-
chr14	22605143	22605179	6693_6_3		-
chr1	222628426	222628446	1067_4_3		+
chr14	75581332	75581352	6460_5_1		+
chr16	88390017	88390044	9151_6_4		-
chr10	94319259	94319281	3062_5_10		-
chr3	19984328	19984348	15557_5_4		+
chr15	29123328	29123348	7743_3_1		-
chr5	134716681	134716709	18477_6_1		-
chr4	25932597	25932617	16828_5_2		+
chr16	398295	398358	8199_4_2		+
chr14	23795763	23795791	6715_3_1		-
chr18	17109945	17109980	10656_7_12		+
chr1	109302015	109302035	1667_6_5		-
chr3	4461033	4461053	16123_5_14		-
chr1	227816457	227816477	2212_4_2		-
chr1	224035034	224035087	1074_8_2		+
chr9	127148823	127148843	22634_5_5		+
chr9	137904618	137904638	23271_6_7		-
chr19	50745265	50745301	12249_4_1		-
chr5	132879062	132879082	18469_9_63		-
chr13	97831662	97831682	5975_6_30		+
chr8	28086377	28086397	21584_5_9		+
chr13	48547576	48547600	5912_8_19		+
chr4	62058906	62058935	16895_4_1		+
chr20	3851476	3851513	14035_6_6		+
chr19	5887634	5887654	11808_6_1		-
chrX	31048423	31048443	23877_4_1		-
chr1	196503701	196503773	952_5_12		+
chr20	45621172	45621199	14224_6_10		+
chr7	98916384	98916404	20640_5_3		+
chr20	37042335	37042355	14180_6_1		+
chr1	232276645	232276665	1118_7_60		+
chr7	101519053	101519126	20682_9_86		+
chr1	77858354	77858384	1591_7_11		-
chr7	110809665	110809685	21312_9_117		-
chr21	44581584	44581614	14867_3_1		-
chr9	43639038	43639073	22413_4_1		+
chr18	17110461	17110487	10656_7_16		+
chr2	61439286	61439309	13456_6_19		-
chr5	138478304	138478324	18498_5_7		-
chr20	61915497	61915517	14602_5_3		-
chr9	108709526	108709546	22570_4_1		+
chr6	26986622	26986642	19424_6_5		-
chr5	87549752	87549801	18387_6_5		-
chr3	49428710	49428738	15671_6_1		+
chr1	205585102	205585137	1012_17_21		+
chr10	27849051	27849071	2366_5_1		+
chr17	58708508	58708541	9664_7_21		+
chr3	197642641	197642669	16705_5_8		-
chr6	35924643	35924671	19591_8_5		-
chr7	48544014	48544034	20496_5_12		+
chr11	62377730	62377764	4321_11_1		-
chr1	61377611	61377631	427_7_13		+
chr4	177899873	177899899	17635_4_1		-
chr11	47457206	47457226	4221_10_8		-
chr12	54451684	54451718	5543_6_4		-
chr12	55741072	55741092	5568_6_7		-
chr16	45858720	45858740	8974_5_4		-
chr2	183521977	183522001	13808_5_7		-
chr6	151289230	151289256	19284_6_3		+
chr1	172171872	172171892	2003_5_1		-
chr6	146165972	146165992	19900_5_2		-
chr8	20120302	20120322	21546_4_1		+
chr17	59209516	59209552	9670_6_2		+
chr2	131613183	131613211	12946_4_5		+
chr16	16021284	16021314	8324_6_9		+
chr16	88141474	88141494	8688_6_7		+
chr9	73977620	73977640	22458_10_14		+
chr11	64792895	64792926	3600_6_3		+
chr1	191302306	191302356	942_6_2		+
chr12	46834121	46834141	5448_4_1		-
chr2	236561218	236561238	13248_6_21		+
chr19	2296897	2296929	11006_5_3		+
chr3	56811628	56811660	16350_5_1		-
chr8	10691272	10691308	21897_5_1		-
chr5	147574738	147574775	18045_2_1		+
chr5	31536331	31536351	18253_9_21		-
chr13	19516576	19516619	5828_6_14		+
chr2	24931607	24931639	13347_5_2		-
chr12	115117086	115117110	5747_7_19		-
chr6	136959145	136959165	19872_5_1		-
chr13	59438543	59438576	6146_7_25		-
chr9	125699279	125699316	23181_6_48		-
chr9	112051695	112051731	23111_5_2		-
chr22	30798268	30798289	15035_5_1		+
chr13	19161467	19161487	6022_5_2		-
chr1	175007689	175007709	893_5_16		+
chr2	157149640	157149661	12984_4_6		+
chr1	201116389	201116416	2088_3_1		-
chr13	75300069	75300133	5949_6_26		+
chr10	89495404	89495424	2574_4_5		+
chr1	65030720	65030740	442_4_1		+
chr10	75712898	75712918	2491_7_6		+
chr19	63068184	63068206	11688_6_15		+
chr12	78578120	78578155	5627_8_11		-
chr2	241674287	241674311	13269_7_17		+
chr5	32175653	32175674	18254_7_4		-
chr11	63650435	63650462	4336_6_4		-
chr12	131048690	131048710	5237_7_4		+
chr7	138748595	138748615	20806_6_9		+
chr12	65985850	65985872	5004_5_3		+
chr7	150469585	150469611	20887_6_10		+
chr13	48547876	48547900	5912_8_20		+
chr1	206464144	206464164	2134_4_5		-
chr8	119162101	119162122	22169_7_33		-
chr3	38372054	38372074	15596_5_2		+
chr10	50399833	50399853	2937_6_12		-
chr10	7440959	7440979	2808_7_34		-
chr2	200488149	200488179	13096_5_3		+
chr15	65161035	65161055	7346_7_3		+
chr17	30877785	30877811	10088_4_3		-
chr11	73568776	73568796	3702_6_2		+
chr18	7723273	7723297	10621_6_52		+
chr6	34721690	34721710	19583_5_10		-
chr20	23342088	23342108	14408_6_8		-
chr13	102299752	102299772	5983_6_4		+
chr1	47609905	47609941	383_5_2		+
chr2	134764557	134764585	12957_4_2		+
chr15	90233984	90234004	7499_9_5		+
chr2	24149756	24149776	13342_3_2		-
chr17	2479011	2479036	9177_7_6		+
chr11	93117124	93117144	3755_5_1		+
chr3	150802305	150802325	16565_6_5		-
chr8	145715200	145715220	21850_5_1		+
chr19	63771593	63771613	12483_7_6		-
chr7	27629755	27629775	21005_7_13		-
chr1	153654737	153654770	1867_5_8		-
chr1	150144096	150144123	1804_7_10		-
chr8	131469431	131469451	22210_6_16		-
chr17	55717854	55717874	10357_5_8		-
chr1	202058055	202058075	985_6_10		+
chr12	104054948	104054971	5108_7_8		+
chr6	36127294	36127314	18989_7_1		+
chr2	32535282	32535305	12616_6_7		+
chr12	4308562	4308596	4692_4_1		+
chr9	107262070	107262090	22563_4_4		+
chr8	25277193	25277231	21577_6_73		+
chr10	72307914	72307939	2470_5_9		+
chr16	4917498	4917535	8808_5_3		-
chr14	72422221	72422264	6857_4_2		-
chr10	30660967	30660990	2871_5_3		-
chr7	18548424	18548444	20382_4_4		+
chr5	58598246	58598307	18319_9_192		-
chr14	22122230	22122250	6684_5_3		-
chr5	77833535	77833555	18365_5_1		-
chr1	100327927	100327949	1652_7_4		-
chr7	75818328	75818348	21169_6_2		-
chr4	129294565	129294593	17071_5_3		+
chr21	43668211	43668231	14860_7_5		-
chr6	42942692	42942728	19026_4_5		+
chr21	41569757	41569777	14692_13_54		+
chr5	172229654	172229689	18127_7_1		+
chr2	32536682	32536713	12616_6_11		+
chr15	61149025	61149066	7322_7_12		+
chr15	74342744	74342767	7994_6_4		-
chr1	44703092	44703112	358_6_5		+
chr12	22693769	22693789	4799_6_3		+
chr17	38200726	38200746	9518_3_1		+
chr3	153535849	153535885	15976_6_5		+
chr16	29828104	29828174	8921_4_5		-
chr11	34088358	34088378	3396_6_3		+
chr5	154175011	154175042	18084_6_13		+
chr9	110831837	110831857	23105_7_5		-
chrX	46428077	46428112	23898_4_1		-
chr3	180568617	180568637	16027_5_1		+
chr12	49248255	49248275	4874_7_29		+
chr6	74238692	74238727	19110_5_2		+
chr1	172800350	172800370	889_5_34		+
chr5	176494531	176494567	18154_5_1		+
chr1	240094499	240094519	1137_7_8		+
chr8	68208861	68208881	21683_6_7		+
chr4	5443423	5443449	16772_3_6		+
chr11	72121794	72121814	4440_6_13		-
chrX	53591240	53591260	23950_6_4		-
chr7	55071519	55071545	20502_10_6		+
chr21	14137856	14137891	14748_4_1		-
chr1	39389389	39389409	311_6_14		+
chrX	16653291	16653311	23375_5_2		+
chr18	48415079	48415103	10717_4_1		+
chr14	101825387	101825411	6977_4_1		-
chr3	11599703	11599723	16143_7_2		-
chr20	46854990	46855013	14535_5_4		-
chr4	41230259	41230279	16854_9_70		+
chr3	48597292	48597312	16269_8_11		-
chr1	144776591	144776642	1762_4_2		-
chr17	62887668	62887702	9684_5_8		+
chr7	150402776	150402797	20886_5_3		+
chr6	25411526	25411546	18770_8_9		+
chr13	32700055	32700075	6077_4_4		-
chr2	55108188	55108208	13442_6_10		-
chr6	7673792	7673812	18725_9_1		+
chr13	48483057	48483107	5912_8_5		+
chr9	125713430	125713450	23181_6_51		-
chr7	69069716	69069747	20541_7_66		+
chr8	28942714	28942749	21588_6_14		+
chr20	36136864	36136938	14169_8_5		+
chr1	15710997	15711017	1275_8_7		-
chr2	241851881	241851901	13991_7_6		-
chr12	11799384	11799405	4766_5_12		+
chr2	71201225	71201245	13497_5_4		-
chr18	2677635	2677658	10606_7_12		+
chr1	66414836	66414871	446_4_1		+
chr6	4742463	4742483	18716_9_19		+
chr17	1198019	1198054	9812_5_3		-
chr13	59940682	59940702	5939_5_7		+
chr5	140065936	140065972	18004_5_1		+
chr19	21019180	21019212	11253_6_2		+
chr17	55272206	55272281	9642_6_19		+
chr4	40273701	40273734	17305_4_2		-
chr18	667043	667063	10778_7_1		-
chr3	120709182	120709228	15842_8_6		+
chr1	46308132	46308152	1496_4_1		-
chr5	14923202	14923222	18240_9_39		-
chr7	1104948	1104971	20920_6_6		-
chr19	52299867	52299899	12281_5_3		-
chr13	110716713	110716733	5995_6_7		+
chr17	7767374	7767395	9910_3_1		-
chr2	230413248	230413268	13940_5_2		-
chr15	78148855	78148875	7429_7_3		+
chr10	42423907	42423927	2892_5_3		-
chrX	31106111	31106152	23877_4_13		-
chr2	211172946	211172966	13147_7_6		+
chr7	4989998	4990032	20347_5_5		+
chr18	28198712	28198732	10863_6_2		-
chr3	169221759	169221779	16612_6_2		-
chr11	12776417	12776443	3340_10_59		+
chr3	197629620	197629640	16705_5_5		-
chr16	88572299	88572319	8701_4_1		+
chr5	108395258	108395278	17899_6_15		+
chr14	89427804	89427824	6924_6_1		-
chr12	21526189	21526217	5377_5_2		-
chr19	41634269	41634290	12128_7_1		-
chr11	110999749	110999776	3801_8_3		+
chr5	76615927	76615947	17846_6_27		+
chr7	16337649	16337690	20962_4_1		-
chr6	38402249	38402282	19605_5_1		-
chr7	56025778	56025798	20507_5_7		+
chr14	49997834	49997854	6777_5_5		-
chr1	151986572	151986592	731_6_4		+
chr1	108496953	108496973	1662_7_2		-
chr22	18451764	18451828	14931_7_8		+
chr6	16587275	16587295	19379_6_13		-
chr17	15885423	15885443	9960_6_1		-
chr17	39472822	39472851	10242_5_1		-
chr11	65602417	65602440	3626_10_6		+
chr5	149497610	149497630	18548_4_1		-
chr13	40090691	40090723	6093_6_12		-
chr14	72640334	72640354	6431_5_5		+
chr15	26721236	26721278	7049_7_14		+
chr16	27342871	27342892	8397_4_1		+
chr7	106948616	106948636	21302_6_33		-
chr3	66544945	66544965	16375_4_1		-
chr17	20016326	20016347	9319_6_1		+
chr4	57659958	57660019	17352_6_8		-
chr19	16187682	16187703	11193_6_3		+
chr8	38880065	38880085	21615_7_1		+
chr17	58756529	58756562	9664_7_24		+
chr8	19578242	19578275	21927_7_28		-
chr1	223250096	223250132	1070_8_7		+
chr4	79951381	79951401	16955_5_2		+
chr4	102472584	102472604	17473_5_20		-
chr10	93185772	93185801	2595_7_16		+
chr7	156216848	156216888	21473_7_9		-
chr17	61964110	61964134	9680_6_60		+
chr19	61544369	61544403	12451_5_8		-
chr1	228280492	228280512	1104_8_4		+
chr19	57912920	57912940	12395_4_1		-
chr12	68996424	68996444	5021_6_18		+
chr16	68896576	68896596	8604_4_5		+
chr11	33133909	33133945	4110_5_13		-
chr13	78098614	78098634	6166_5_2		-
chr12	20463135	20463168	4790_11_39		+
chr3	122902795	122902815	16465_6_4		-
chr19	9545413	9545433	11858_7_2		-
chr2	157123137	157123161	12984_4_5		+
chr7	32513988	32514014	20437_6_3		+
chr17	45492797	45492830	9594_6_1		+
chr12	46355052	46355072	5441_5_4		-
chr5	14235164	14235195	17706_9_35		+
chr6	14037501	14037521	18746_10_1		+
chr13	19170258	19170282	6022_5_3		-
chr2	10700792	10700812	13314_6_4		-
chr9	94264604	94264625	22510_6_20		+
chr1	108538623	108538643	1662_7_17		-
chr1	206017833	206017853	1016_12_14		+
chr12	1167737	1167757	4674_6_5		+
chr2	31214666	31214688	13384_3_2		-
chr16	70504334	70504354	8614_6_3		+
chr8	99764811	99764846	22136_5_15		-
chr5	96043300	96043334	17888_5_2		+
chr16	46182837	46182857	8491_6_9		+
chr5	36971775	36971795	17742_7_25		+
chr7	112208492	112208512	21314_5_1		-
chr6	160085434	160085454	19305_5_2		+
chr20	60572373	60572393	14285_3_1		+
chr8	27710939	27710959	21583_5_5		+
chr19	1116025	1116045	11731_5_3		-
chr19	17858562	17858596	11218_4_1		+
chr12	131827071	131827091	5819_6_4		-
chr2	218500357	218500377	13895_6_2		-
chr12	51732649	51732669	4895_3_1		+
chr18	7856861	7856881	10621_6_66		+
chr1	229617910	229617942	2220_8_25		-
chr17	6431912	6431949	9883_6_1		-
chr2	160909454	160909483	13742_6_6		-
chr19	63544565	63544585	11695_4_3		+
chr5	131118685	131118705	18454_6_27		-
chr14	102575319	102575342	6980_5_17		-
chr11	77858710	77858733	4474_6_3		-
chr12	24943587	24943612	5386_3_1		-
chr6	144345290	144345319	19896_6_3		-
chr13	78968251	78968294	5958_6_5		+
chr1	21803286	21803310	1325_4_1		-
chr5	5485301	5485338	17690_6_3		+
chr15	69577907	69577927	7364_5_8		+
chr3	138041299	138041328	15925_7_7		+
chr15	97984301	97984325	7533_7_29		+
chr11	105462271	105462297	3783_5_2		+
chr6	44198906	44198942	19653_5_1		-
chr7	55078988	55079021	20502_10_10		+
chr6	20763000	20763020	18760_5_21		+
chr3	108749168	108749195	15806_7_2		+
chr2	46780824	46780849	12654_7_1		+
chr7	115988008	115988082	20723_4_9		+
chr19	1374697	1374745	10993_7_3		+
chr3	50040934	50040954	15677_5_16		+
chr12	7048468	7048488	4726_4_1		+
chr3	173892676	173892698	16629_5_6		-
chrY	5604846	5604866	24254_5_28		+
chr14	66078771	66078794	6409_6_9		+
chr12	12428205	12428225	4767_7_3		+
chr1	53101523	53101543	399_6_1		+
chr6	157848772	157848792	19296_5_15		+
chr3	185205137	185205157	16650_4_7		-
chr17	60305263	60305286	10389_4_5		-
chr5	106931970	106932035	18420_6_5		-
chr4	184863969	184863998	17177_4_4		+
chr17	64039352	64039397	9691_6_3		+
chr12	112166149	112166169	5152_6_4		+
chr8	12355242	12355267	21527_3_1		+
chr5	133329923	133329943	18470_4_3		-
chr5	132934561	132934581	18469_9_98		-
chr21	45430993	45431013	14730_10_33		+
chr13	27706783	27706827	5859_6_9		+
chr1	244194688	244194714	2254_7_4		-
chr19	45887145	45887165	12188_4_5		-
chr22	37030626	37030662	15381_6_8		-
chr16	79620072	79620101	8640_5_3		+
chr3	46238111	46238152	15643_4_1		+
chr2	228127520	228127540	13207_6_10		+
chr8	38762597	38762617	21614_5_2		+
chr13	113025230	113025267	6008_5_2		+
chr8	61636982	61637002	21665_6_3		+
chr12	121189140	121189196	5196_4_3		+
chr1	26041440	26041473	1354_4_2		-
chr1	196473018	196473038	952_5_5		+
chr2	26129087	26129107	12567_6_4		+
chr19	41743384	41743404	12130_5_5		-
chr5	58897674	58897694	18319_9_257		-
chr18	43654769	43654789	10899_9_7		-
chr22	27454182	27454219	15272_6_5		-
chr12	97455892	97455945	5078_6_2		+
chr15	97020595	97020627	7530_11_4		+
chr4	120360539	120360559	17050_5_2		+
chr5	53348549	53348569	18305_6_11		-
chr14	64617445	64617465	6827_5_1		-
chr9	138058554	138058574	23274_7_1		-
chr16	24664837	24664866	8372_8_13		+
chr12	110938485	110938521	5143_6_1		+
chr5	14478449	14478475	17706_9_65		+
chr8	11869044	11869064	21905_3_1		-
chr4	14660523	14660552	16804_5_4		+
chr3	65668996	65669018	16374_6_6		-
chr12	92600383	92600403	5063_5_1		+
chr5	132755908	132755928	18469_9_12		-
chr3	122717386	122717408	16463_5_12		-
chr2	111945355	111945375	13630_6_12		-
chr22	15837634	15837683	15170_6_2		-
chr9	72854816	72854839	22967_4_2		-
chr5	140925449	140925469	18520_7_6		-
chr13	47863369	47863396	5910_6_3		+
chr8	48567935	48567962	21640_6_11		+
chr20	5945373	5945443	14047_6_1		+
chrX	77041938	77041958	23573_5_2		+
chr4	119667133	119667153	17044_3_2		+
chr17	76460104	76460124	9774_7_15		+
chr7	148063000	148063020	20859_5_9		+
chr21	34401949	34401979	14664_8_15		+
chr3	121037833	121037853	16456_7_2		-
chr1	163984470	163984490	1965_5_1		-
chr1	28141998	28142027	239_2_1		+
chr17	11629825	11629845	9271_4_4		+
chr4	79277811	79277834	16952_3_1		+
chr1	153701046	153701078	1867_5_13		-
chr11	28043280	28043307	4101_5_6		-
chr16	86034139	86034159	9128_6_6		-
chr6	126380321	126380341	19218_5_7		+
chr2	68319041	68319069	13476_6_8		-
chrX	109347800	109347834	24077_5_1		-
chr12	40875581	40875610	5421_6_2		-
chr12	4534769	4534804	4693_6_1		+
chr16	1630103	1630139	8228_7_4		+
chr2	152970254	152970274	12980_6_9		+
chr8	126204036	126204065	21794_6_1		+
chr9	122626867	122626901	23156_7_1		-
chr3	101578610	101578630	16409_4_2		-
chr5	154302410	154302430	18086_5_2		+
chr11	14314817	14314837	4062_6_6		-
chr12	56263316	56263354	4973_3_1		+
chr7	106906932	106906961	21302_6_23		-
chr19	18473043	18473077	11984_5_5		-
chr8	62747412	62747432	22038_6_15		-
chr3	160969131	160969154	15994_4_6		+
chr19	43547692	43547717	11366_3_2		+
chr1	158157760	158157823	1923_4_3		-
chr14	102581778	102581804	6980_5_20		-
chr18	17451459	17451479	10657_4_2		+
chr1	202044351	202044371	985_6_6		+
chr1	56917812	56917832	420_5_4		+
chr9	133478432	133478456	23239_5_2		-
chr2	131441546	131441566	12945_6_6		+
chr2	98847152	98847177	13589_4_5		-
chr3	52273392	52273427	16325_5_4		-
chr20	39145426	39145446	14182_6_10		+
chr17	3717549	3717573	9843_5_1		-
chr3	75895645	75895715	16392_9_8		-
chr15	61366183	61366203	7325_4_2		+
chr7	121301034	121301054	20734_3_1		+
chr11	66290294	66290314	3638_6_4		+
chr18	105189	105214	10599_3_1		+
chr12	56309680	56309700	5577_4_1		-
chrX	39823745	39823765	23884_5_2		-
chr16	55775487	55775511	9001_7_7		-
chr13	107061236	107061256	6200_5_9		-
chr9	124884117	124884168	22621_6_18		+
chr9	14271316	14271336	22800_5_7		-
chrX	150571092	150571112	23750_5_7		+
chr2	223473531	223473559	13199_6_7		+
chr5	43206291	43206311	17756_6_9		+
chr12	27422237	27422257	4809_4_4		+
chr20	39169056	39169076	14182_6_14		+
chr9	124195019	124195041	22609_9_6		+
chr6	40520003	40520034	19616_3_1		-
chr7	68822104	68822124	20541_7_33		+
chr20	35257658	35257692	14163_6_3		+
chr4	24473989	24474022	17285_3_1		-
chr19	54840548	54840578	11546_4_1		+
chr9	110750830	110750866	23104_5_1		-
chr2	56305001	56305037	12674_3_1		+
chr19	14501599	14501619	11170_4_1		+
chr1	109751062	109751082	1674_6_6		-
chr2	20021989	20022009	13331_5_3		-
chr7	69663170	69663190	20541_7_129		+
chr2	32802355	32802394	12617_4_1		+
chr9	127162379	127162414	22634_5_8		+
chr17	4148648	4148683	9848_6_2		-
chr7	102873782	102873817	21285_3_1		-
chr15	48682326	48682352	7844_5_13		-
chr4	39397156	39397220	16848_7_4		+
chr10	30650444	30650479	2871_5_2		-
chr5	114892944	114892975	18434_5_3		-
chr6	35502160	35502192	18982_5_9		+
chr6	25444116	25444152	18770_8_15		+
chr12	54606735	54606755	5545_7_7		-
chr19	10265928	10265960	11106_4_1		+
chr13	69566211	69566231	6152_4_1		-
chr11	59161037	59161061	4281_5_2		-
chrX	64814484	64814507	23525_8_4		+
chr8	25178855	25178875	21577_6_54		+
chr7	34937134	34937178	21029_5_3		-
chr5	277767	277791	17675_5_1		+
chr13	109815002	109815022	5991_6_3		+
chrX	117060703	117060740	24091_9_26		-
chr2	112247595	112247615	13631_4_1		-
chr6	118119717	118119737	19201_5_2		+
chr15	56964687	56964747	7875_5_2		-
chr21	32650957	32650977	14805_7_12		-
chr7	151708899	151708926	21461_6_19		-
chr15	54726474	54726495	7871_5_1		-
chr7	35643552	35643601	21032_5_3		-
chr2	180549169	180549194	13804_4_3		-
chr18	65936558	65936578	10941_5_3		-
chr9	21986398	21986418	22335_6_10		+
chr1	223772092	223772112	2185_7_3		-
chr8	103454590	103454659	22148_7_7		-
chr19	7876614	7876634	11079_6_1		+
chr12	103212887	103212908	5104_6_4		+
chr10	87683509	87683531	3036_4_2		-
chr19	58721407	58721427	11608_5_2		+
chr1	111466437	111466458	1688_6_1		-
chrX	70676667	70676701	23552_8_3		+
chr18	12467843	12467865	10828_5_2		-
chr3	47303677	47303697	15654_5_1		+
chr9	128664705	128664725	22639_5_1		+
chr6	136402986	136403054	19243_7_73		+
chr3	126038652	126038672	16481_7_6		-
chr17	39486506	39486528	10242_5_2		-
chr12	63521755	63521775	4997_4_5		+
chr4	170381702	170381722	17613_5_3		-
chr3	51997792	51997812	15699_3_1		+
chr11	7287634	7287662	3316_3_4		+
chr21	15336520	15336540	14755_6_12		-
chr1	20685015	20685050	1317_4_1		-
chr7	86499972	86499992	21190_5_9		-
chr11	31451738	31451758	4106_7_8		-
chr10	93581196	93581238	2596_5_5		+
chr19	44559539	44559559	11381_6_4		+
chr3	4065691	4065711	16123_5_1		-
chr15	55025805	55025851	7220_6_13		+
chr8	22308836	22308863	21557_6_4		+
chr1	3015022	3015058	55_3_2		+
chr18	12468136	12468156	10828_5_4		-
chr1	89033221	89033246	500_7_11		+
chr10	49206501	49206521	2417_6_3		+
chr2	80597467	80597487	12752_3_5		+
chr13	46132820	46132840	5907_5_4		+
chr9	45332656	45332676	22422_7_3		+
chr16	79600730	79600750	8640_5_1		+
chr1	244429848	244429876	2254_7_65		-
chr6	111856030	111856050	19803_5_4		-
chr6	136245258	136245278	19243_7_25		+
chr7	74878513	74878536	20570_7_1		+
chr14	72854613	72854658	6860_6_6		-
chr1	170422715	170422744	880_4_2		+
chr14	69445471	69445491	6423_12_23		+
chr6	7683524	7683544	18725_9_7		+
chr12	102893348	102893383	5102_4_1		+
chr20	42604294	42604328	14196_4_1		+
chr13	110345584	110345606	6208_6_4		-
chr6	42012617	42012637	19629_4_3		-
chr20	39126240	39126275	14182_6_5		+
chr13	49054057	49054089	6127_5_1		-
chr2	211134454	211134488	13147_7_1		+
chr1	160407710	160407730	837_6_30		+
chr11	86034842	86034862	4487_5_13		-
chr1	229610301	229610321	2220_8_14		-
chr3	143779828	143779848	16551_6_12		-
chr4	107220958	107220991	17486_4_1		-
chr4	106561608	106561628	17484_5_6		-
chr15	97568258	97568278	8118_6_6		-
chr1	6528163	6528204	1231_6_1		-
chr21	21412793	21412813	14624_4_3		+
chr16	30656532	30656552	8448_6_4		+
chr4	109135654	109135682	17023_5_2		+
chr14	90304554	90304574	6926_4_5		-
chr17	74595185	74595205	9762_4_2		+
chr12	112240984	112241032	5740_5_6		-
chr4	20037755	20037798	16817_3_3		+
chr3	23304609	23304629	15561_7_16		+
chr16	54784381	54784401	8513_6_1		+
chr3	4542163	4542196	15496_7_5		+
chr6	87991581	87991601	19130_5_11		+
chr11	18476575	18476629	4082_4_1		-
chr2	127677738	127677767	13658_4_1		-
chr1	174419439	174419470	2007_6_25		-
chr9	135620411	135620445	23260_6_3		-
chr17	38820229	38820278	10232_7_1		-
chr19	63013329	63013363	12465_4_1		-
chr9	132351109	132351160	22692_10_24		+
chr21	39595527	39595548	14834_6_13		-
chr9	115730310	115730383	22591_5_4		+
chr10	88199507	88199527	3037_5_1		-
chr20	13939296	13939327	14063_5_1		+
chr7	128742578	128742611	20771_7_14		+
chr7	124316462	124316482	21343_5_4		-
chr22	18448964	18448987	14931_7_1		+
chr16	86322810	86322830	9130_5_3		-
chr13	95686663	95686683	5970_5_11		+
chr13	27706955	27706986	5859_6_10		+
chr8	87514738	87514761	21716_6_6		+
chr17	71495144	71495180	9732_4_1		+
chr8	17156069	17156091	21536_7_1		+
chr15	65146183	65146203	7346_7_1		+
chr13	78098805	78098825	6166_5_3		-
chr3	186959957	186959994	16660_5_11		-
chr9	125556089	125556109	23181_6_19		-
chr3	65962110	65962130	16374_6_42		-
chr10	103252069	103252091	2655_6_16		+
chr13	34497991	34498026	5875_4_5		+
chr15	97115941	97115980	7530_11_79		+
chr1	184639500	184639552	933_5_5		+
chr19	60298092	60298112	12425_6_1		-
chr1	33270043	33270063	1412_8_4		-
chr17	71927534	71927559	10456_5_2		-
chr2	114369841	114369873	12900_6_1		+
chr1	162968720	162968740	847_7_39		+
chr3	65672402	65672434	16374_6_7		-
chrX	76722605	76722632	24010_6_7		-
chr6	101399414	101399434	19775_5_7		-
chr7	44051572	44051592	20473_8_1		+
chr1	87171663	87171696	498_7_4		+
chr3	49989595	49989615	15677_5_2		+
chr7	91787351	91787371	20613_7_11		+
chr7	73568422	73568442	20556_6_17		+
chr2	96764680	96764703	13578_6_4		-
chr1	204833570	204833590	2124_5_1		-
chrX	117110322	117110342	24091_9_53		-
chrX	15723238	15723258	23372_4_2		+
chr3	37986644	37986672	15589_5_11		+
chr1	28093742	28093762	1378_4_1		-
chr21	15302584	15302607	14755_6_5		-
chr11	47704017	47704037	4226_5_1		-
chrX	9451626	9451646	23351_6_6		+
chr15	76528131	76528151	7417_5_2		+
chr12	119167301	119167321	5763_8_7		-
chr2	58234901	58234936	12675_4_9		+
chr8	119156914	119156939	22169_7_30		-
chr17	7531384	7531404	9906_5_3		-
chr21	44194026	44194048	14711_5_8		+
chr16	77294592	77294635	8638_7_44		+
chr16	11915078	11915098	8835_6_3		-
chr7	33040918	33040949	21026_5_2		-
chr17	53409178	53409199	10336_5_1		-
chr7	44663635	44663655	20478_7_15		+
chr12	132137167	132137188	5249_5_2		+
chr1	185163612	185163632	934_4_3		+
chr17	20042726	20042746	9319_6_5		+
chr18	53302544	53302572	10725_6_3		+
chr3	142584197	142584217	15945_6_1		+
chr5	68581830	68581866	17805_5_6		+
chr1	77850905	77850925	1591_7_10		-
chr4	26553152	26553183	16831_4_1		+
chr7	106907093	106907113	21302_6_24		-
chr3	140579788	140579808	16543_6_8		-
chr3	16940354	16940374	15554_7_23		+
chr10	120488835	120488861	3164_5_4		-
chr19	63066014	63066034	11688_6_13		+
chr2	55118641	55118661	13442_6_25		-
chr1	206013855	206013879	1016_12_7		+
chr5	140933838	140933869	18520_7_15		-
chr5	58366194	58366214	18319_9_18		-
chr10	101543369	101543390	2640_5_2		+
chr15	38255310	38255352	7131_5_5		+
chr7	69019714	69019739	20541_7_47		+
chr8	19580629	19580650	21927_7_32		-
chr1	240092383	240092415	1137_7_2		+
chr8	62749388	62749409	22038_6_19		-
chr10	123589466	123589497	3173_5_2		-
chr10	69544456	69544476	2449_4_3		+
chr7	156327518	156327538	21473_7_21		-
chr15	55367326	55367350	7220_6_23		+
chr4	124002424	124002444	17059_7_17		+
chr13	98664876	98664896	5976_6_5		+
chr9	125504512	125504547	23181_6_15		-
chr18	68646942	68646962	10944_3_1		-
chr3	151148982	151149002	15966_6_19		+
chr20	56995403	56995423	14266_6_1		+
chr5	94032526	94032559	17880_9_27		+
chr8	116625529	116625570	22166_6_21		-
chr16	2447715	2447735	8248_5_3		+
chr7	107360693	107360717	21305_7_1		-
chr19	57752666	57752686	11598_5_2		+
chr22	36785473	36785493	15066_5_1		+
chr12	20623700	20623726	4790_11_103		+
chr19	61122988	61123012	12448_4_2		-
chrY	13327392	13327423	24276_4_1		+
chr17	24457138	24457159	10056_6_4		-
chr5	171322924	171322944	18609_6_3		-
chr10	43212906	43212932	2895_7_1		-
chr5	126142699	126142719	17934_6_1		+
chr1	241678695	241678725	1138_5_13		+
chr1	871892	871928	1179_5_1		-
chr3	33325960	33325999	15581_7_1		+
chr12	1309930	1309968	4674_6_18		+
chr6	136237865	136237933	19243_7_16		+
chr11	1447684	1447704	3962_4_1		-
chr9	73972127	73972151	22458_10_9		+
chr18	32873918	32873944	10693_6_12		+
chr21	45339841	45339891	14730_10_9		+
chr20	51183187	51183207	14241_10_75		+
chr16	19039197	19039217	8332_5_1		+
chr11	47392156	47392192	3440_4_2		+
chr4	56552586	56552606	16886_4_6		+
chr5	65317242	65317299	17796_6_13		+
chr3	108805946	108805966	15806_7_13		+
chr11	34235483	34235503	4115_6_3		-
chr12	123529444	123529488	5797_7_12		-
chr11	35714916	35714952	3402_5_4		+
chr5	35948706	35948726	18264_3_1		-
chr1	149853145	149853165	694_7_5		+
chr10	93676217	93676239	2597_5_1		+
chr15	30181521	30181546	7083_4_2		+
chr17	60478447	60478467	10391_5_2		-
chr12	20497048	20497068	4790_11_58		+
chr17	25477602	25477622	9379_7_5		+
chr12	115891228	115891269	5161_7_2		+
chr5	77035996	77036069	18362_7_2		-
chr1	191396601	191396633	943_6_2		+
chr18	65857185	65857211	10941_5_1		-
chr1	218274789	218274825	2160_5_2		-
chr7	148269552	148269589	20860_9_1		+
chrX	31122626	31122659	23877_4_20		-
chr15	90333172	90333212	7499_9_54		+
chr6	130059608	130059628	19844_6_16		-
chr14	102592277	102592302	6980_5_26		-
chr5	39068512	39068539	18276_8_19		-
chr22	29448659	29448687	15021_6_1		+
chrX	20169423	20169455	23861_6_12		-
chr13	22757358	22757390	5837_3_2		+
chrX	107809522	107809542	23643_6_19		+
chr16	68749848	68749876	8603_5_10		+
chr21	44380573	44380607	14714_5_1		+
chr9	79026423	79026443	22470_6_2		+
chr10	114426446	114426466	2696_6_7		+
chr2	66550747	66550777	12698_4_4		+
chr10	89662273	89662300	2576_9_10		+
chr2	71150102	71150122	12717_3_1		+
chr7	30165888	30165908	20426_5_4		+
chr3	102887284	102887308	16415_2_1		-
chr4	104833153	104833183	17481_3_1		-
chr5	58896742	58896777	18319_9_253		-
chr9	96664973	96664997	22528_11_26		+
chr6	7721055	7721075	18725_9_44		+
chr15	90311671	90311698	7499_9_42		+
chr21	44381829	44381898	14714_5_2		+
chr7	69619465	69619489	20541_7_120		+
chr1	36159848	36159868	295_5_4		+
chr15	66206866	66206886	7351_6_20		+
chr3	69192038	69192058	16380_5_4		-
chr3	173267867	173267891	16018_7_10		+
chr19	12666240	12666265	11909_3_1		-
chr13	78862492	78862516	6167_7_11		-
chr11	68014734	68014754	3660_7_13		+
chr12	131121765	131121785	5237_7_9		+
chr2	69864624	69864644	12707_5_4		+
chr8	57257305	57257325	22027_6_1		-
chr18	31119913	31119935	10867_5_1		-
chr4	106608849	106608873	17484_5_11		-
chr6	5560433	5560453	18718_6_14		+
chr1	239904815	239904845	1136_3_1		+
chr17	42763380	42763400	9569_5_1		+
chr8	104403363	104403392	21755_5_2		+
chr1	229616303	229616323	2220_8_21		-
chr10	5974093	5974142	2306_5_2		+
chr4	154659449	154659474	17122_6_4		+
chr5	41954955	41954986	17750_7_7		+
chr11	47507976	47507996	4221_10_22		-
chr1	199960986	199961017	965_5_3		+
chr9	130134595	130134615	22662_6_2		+
chr1	152823746	152823766	1848_5_6		-
chr10	112658478	112658501	3145_5_1		-
chr3	127853442	127853462	16495_5_5		-
chr12	121194469	121194489	5196_4_5		+
chr3	32310837	32310857	15575_3_2		+
chr4	100152182	100152210	17002_5_5		+
chr2	72791904	72791926	13500_6_21		-
chr6	136886130	136886152	19871_8_33		-
chr2	118573817	118573885	12906_6_4		+
chr20	18323022	18323042	14391_5_1		-
chr11	865705	865725	3959_4_3		-
chr12	45049381	45049401	5436_7_11		-
chr5	93284308	93284331	18396_5_15		-
chr20	11825276	11825307	14057_10_8		+
chr7	101287018	101287048	20682_9_38		+
chr12	1706296	1706316	4678_5_8		+
chr11	34114514	34114534	3396_6_4		+
chr15	87656003	87656023	7476_8_20		+
chr2	191567142	191567162	13821_4_1		-
chr11	125273155	125273176	4642_4_1		-
chr1	99971333	99971353	1650_4_4		-
chr6	136290331	136290400	19243_7_44		+
chr22	18336326	18336346	14929_5_2		+
chr9	74006514	74006534	22458_10_28		+
chr5	37662224	37662244	17743_8_11		+
chr7	104966480	104966504	20701_4_1		+
chr1	212734966	212734986	2153_6_10		-
chr7	150450001	150450029	20887_6_6		+
chr17	55715938	55715969	10357_5_5		-
chr7	2416064	2416089	20338_5_1		+
chr5	176284131	176284169	18629_5_3		-
chr20	56334080	56334100	14258_6_5		+
chr1	229616734	229616754	2220_8_24		-
chr12	122156248	122156282	5789_6_6		-
chr7	86636848	86636873	20598_6_11		+
chr8	19500790	19500810	21927_7_8		-
chr9	129762342	129762378	23207_7_1		-
chr12	47603493	47603542	5458_10_3		-
chr5	38940576	38940605	17746_7_15		+
chr13	40543419	40543475	5887_4_1		+
chr1	25637426	25637456	206_3_1		+
chr7	148176600	148176625	21433_7_5		-
chr9	73959510	73959530	22458_10_2		+
chr14	102155886	102155906	6608_6_2		+
chr4	130177701	130177723	17542_6_7		-
chrX	54535503	54535538	23955_4_1		-
chr14	30530502	30530522	6733_6_5		-
chr1	92062479	92062515	1629_6_20		-
chr2	109949031	109949071	12855_4_4		+
chr1	21373980	21374000	1322_7_49		-
chr3	135571210	135571230	16529_5_2		-
chr2	121957368	121957388	13654_7_13		-
chr7	156450318	156450339	20907_4_1		+
chr5	76545787	76545822	17846_6_1		+
chr7	91556861	91556881	20611_5_6		+
chr10	64957595	64957618	2445_5_2		+
chr11	123492391	123492411	3880_6_2		+
chr4	56523540	56523576	16886_4_2		+
chr1	6769956	6769979	76_5_2		+
chrX	9605666	9605686	23351_6_27		+
chr1	33068292	33068325	277_6_1		+
chr8	145795615	145795635	22278_4_9		-
chr17	54767745	54767769	9639_4_1		+
chr7	66194416	66194436	20538_6_6		+
chr21	42201445	42201479	14845_5_1		-
chr1	176982532	176982552	898_5_1		+
chr19	19188807	19188829	11239_4_1		+
chr16	71604051	71604071	9078_8_21		-
chr16	68165036	68165069	8601_7_2		+
chr1	231834931	231834967	1117_7_4		+
chr9	70255766	70255789	22448_5_7		+
chr2	105369112	105369132	13609_7_18		-
chr1	188674847	188674871	2054_3_2		-
chr2	73316189	73316209	12725_5_1		+
chr18	29827716	29827743	10866_4_2		-
chr7	137214258	137214281	21388_8_8		-
chr18	53908416	53908436	10727_6_10		+
chr16	8647360	8647398	8298_5_2		+
chr19	38013472	38013495	12060_3_1		-
chr2	227920249	227920282	13206_6_6		+
chr10	70332428	70332448	2454_5_1		+
chr1	147217134	147217154	657_4_3		+
chr2	16698514	16698535	13325_3_2		-
chr15	87590499	87590522	7476_8_5		+
chr7	110982708	110982728	21312_9_155		-
chr10	79318207	79318230	3017_5_7		-
chrX	21882571	21882610	23387_5_2		+
chr9	100911772	100911811	22543_8_5		+
chr11	46937440	46937460	3436_10_7		+
chr5	58628084	58628108	18319_9_211		-
chr20	30439425	30439458	14122_9_9		+
chr15	46672094	46672130	7833_6_2		-
chr10	51897672	51897693	2943_6_17		-
chr10	133842579	133842599	2766_4_3		+
chr16	88327075	88327100	8695_5_3		+
chr5	36936970	36937009	17742_7_12		+
chr2	47255664	47255689	13431_4_7		-
chr7	44763006	44763026	20479_5_2		+
chr1	218895053	218895079	1051_5_5		+
chr9	126151402	126151422	22624_5_3		+
chr11	2483394	2483421	3261_6_3		+
chr5	65366626	65366660	17796_6_25		+
chr10	93613081	93613101	2596_5_9		+
chr16	23360671	23360691	8893_4_9		-
chr1	51158090	51158110	1513_7_24		-
chr11	9557591	9557611	3326_7_6		+
chr5	6769039	6769059	17694_10_2		+
chr18	64522724	64522755	10939_4_6		-
chr12	68158884	68158904	5017_6_3		+
chr1	232154590	232154643	1118_7_14		+
chr8	39061781	39061801	21617_7_6		+
chr15	88364490	88364510	7482_5_2		+
chr9	99489704	99489724	23071_5_1		-
chr12	13125987	13126007	4776_4_3		+
chr19	1565532	1565558	11744_6_1		-
chr7	80308311	80308333	21181_6_10		-
chr17	40113602	40113623	10253_4_1		-
chr13	95455683	95455703	6178_6_22		-
chr4	47610575	47610611	17322_5_4		-
chr2	20351741	20351761	13335_6_13		-
chr19	20903014	20903048	11252_4_1		+
chr9	133048132	133048152	22699_6_6		+
chr5	38515253	38515273	18274_7_3		-
chr12	8806313	8806338	4744_7_20		+
chr11	66781069	66781089	3643_5_8		+
chr4	40278434	40278472	17305_4_3		-
chr20	61385605	61385650	14298_6_2		+
chr5	179196577	179196597	18180_5_4		+
chr20	43002900	43002920	14200_5_3		+
chr22	24370200	24370221	14991_5_3		+
chr5	64857590	64857610	18332_9_2		-
chr2	53772484	53772504	13439_5_1		-
chr20	51190706	51190726	14241_10_76		+
chr16	54965170	54965206	8997_5_1		-
chr1	202793061	202793083	989_4_16		+
chr17	30982840	30982865	9415_6_1		+
chr15	97933713	97933733	7533_7_8		+
chr4	76881030	76881050	16944_5_2		+
chr16	21212219	21212243	8874_3_1		-
chr9	100916677	100916697	22543_8_11		+
chr17	23698392	23698420	10038_3_1		-
chr5	329426	329446	17676_9_4		+
chr4	2370571	2370598	17226_5_3		-
chr20	3732580	3732600	14031_6_1		+
chr2	28828941	28828968	12601_5_1		+
chr15	70310220	70310240	7946_7_12		-
chrX	9539346	9539366	23351_6_24		+
chr17	53437487	53437507	10338_7_3		-
chr3	50054286	50054313	15677_5_20		+
chrY	2786895	2786915	24251_4_12		+
chr5	61642241	61642261	17788_6_2		+
chr12	20498055	20498093	4790_11_61		+
chr3	126514101	126514121	16484_6_12		-
chr1	92374670	92374692	511_3_2		+
chr9	102328597	102328617	22549_4_4		+
chr6	13517663	13517683	19373_5_1		-
chr7	30103357	30103386	20425_6_9		+
chrX	117066700	117066720	24091_9_31		-
chr18	2713494	2713520	10606_7_22		+
chr5	93464021	93464057	18396_5_42		-
chr7	103631678	103631704	21287_5_13		-
chr21	37413683	37413720	14678_7_12		+
chr1	23231027	23231047	189_6_1		+
chr6	151369858	151369878	19284_6_18		+
chr15	90403138	90403202	7499_9_84		+
chr1	93397996	93398016	1634_5_2		-
chr17	58585905	58585925	9664_7_18		+
chr8	116613495	116613543	22166_6_16		-
chr1	232201863	232201884	1118_7_32		+
chr3	150279518	150279538	16561_7_11		-
chr11	65624404	65624443	3626_10_19		+
chr9	134286855	134286892	22704_3_1		+
chr5	37693092	37693112	17743_8_19		+
chr10	118089071	118089092	2712_3_1		+
chr9	72085037	72085057	22456_6_2		+
chrX	24002456	24002486	23395_6_5		+
chr21	43276521	43276541	14704_6_2		+
chr2	36443056	36443081	12622_10_2		+
chr8	100491609	100491637	21744_5_23		+
chr17	76247125	76247145	9774_7_11		+
chr9	130068794	130068814	23214_6_2		-
chr2	236118938	236118958	13248_6_5		+
chr11	116472988	116473024	4578_7_49		-
chr17	39546279	39546299	10243_6_2		-
chr12	10760601	10760642	5343_5_2		-
chr12	51711275	51711350	4894_6_7		+
chr3	133678008	133678030	15912_5_4		+
chr5	17263526	17263548	18245_7_13		-
chr11	32897705	32897725	3389_8_20		+
chr22	30067808	30067828	15300_5_1		-
chr3	36408730	36408750	15584_5_4		+
chr4	1290612	1290632	16743_5_3		+
chr11	10166429	10166461	4048_7_19		-
chr1	230061035	230061058	1113_4_4		+
chr1	38161519	38161539	1444_5_1		-
chr2	72395794	72395814	13500_6_7		-
chr20	34833152	34833220	14475_4_1		-
chr3	142598956	142598989	15945_6_6		+
chr4	23476752	23476795	17283_4_3		-
chr6	125360798	125360818	19213_8_14		+
chr17	23754121	23754159	10040_5_1		-
chr22	40327255	40327285	15409_6_1		-
chr3	9481649	9481669	15507_8_16		+
chr11	19742865	19742885	3365_6_25		+
chr2	36494674	36494696	12622_10_13		+
chr9	111869778	111869798	22574_5_7		+
chr13	36453767	36453787	6085_4_2		-
chr1	223862785	223862811	2185_7_13		-
chr15	83796771	83796791	7468_7_31		+
chr17	38014273	38014299	10218_4_6		-
chr20	11825985	11826005	14057_10_11		+
chr1	68003650	68003678	1573_6_6		-
chr18	17207911	17207931	10656_7_45		+
chr7	55719260	55719280	21095_4_1		-
chr1	100779732	100779752	537_2_1		+
chr3	47432887	47432923	16256_5_1		-
chr3	191718901	191718921	16082_5_2		+
chr13	32182816	32182836	5872_6_9		+
chr5	139635909	139635929	18507_5_3		-
chr1	93371166	93371191	516_7_8		+
chr6	4757821	4757841	18716_9_44		+
chr4	120363170	120363201	17050_5_3		+
chr11	63807113	63807148	4340_3_1		-
chr3	143085963	143085983	15950_15_5		+
chr4	71916523	71916552	17377_4_1		-
chrX	23670220	23670240	23864_6_6		-
chr1	233340483	233340504	2229_4_1		-
chr15	89315031	89315052	8077_7_9		-
chr5	52324432	52324460	17764_4_3		+
chr16	69270321	69270341	9065_7_4		-
chr17	54586368	54586388	10350_6_6		-
chr16	52301481	52301501	8506_6_4		+
chr2	185176832	185176852	13063_5_1		+
chr13	96787783	96787803	5972_6_23		+
chr16	24659863	24659883	8372_8_6		+
chr1	226659766	226659790	2202_5_1		-
chr10	34757846	34757869	2883_6_1		-
chr10	1139870	1139895	2290_5_1		+
chr7	87319943	87319963	21196_5_3		-
chr20	25289350	25289370	14424_5_4		-
chr6	2905454	2905481	19342_6_1		-
chr18	31849506	31849526	10872_6_3		-
chr14	68768413	68768433	6417_4_2		+
chr9	74040856	74040876	22458_10_39		+
chr5	1105665	1105688	18210_6_1		-
chr10	80517238	80517258	2540_5_4		+
chr21	41542646	41542695	14692_13_40		+
chr16	87201441	87201461	8674_5_1		+
chr3	87364537	87364557	15759_5_3		+
chr3	121001615	121001646	15846_2_1		+
chr16	65332823	65332844	9020_6_4		-
chr1	93429136	93429156	517_6_2		+
chr17	16165778	16165810	9284_4_4		+
chr7	82462568	82462600	21186_4_2		-
chr16	57269208	57269228	9013_4_1		-
chr11	20394183	20394220	3367_6_2		+
chr3	143112561	143112632	15950_15_23		+
chr11	72080171	72080223	4440_6_3		-
chr11	68604647	68604667	3664_4_2		+
chr2	97940959	97940995	13587_5_10		-
chr10	94053161	94053197	2598_6_1		+
chr5	76064366	76064386	17840_4_1		+
chr7	138640490	138640511	20804_5_7		+
chr6	12189233	12189257	18741_7_17		+
chrX	21784303	21784340	23385_4_2		+
chr16	4092323	4092343	8794_8_13		-
chr5	172287466	172287486	18127_7_3		+
chr10	99897097	99897117	2633_6_1		+
chr14	29385671	29385691	6731_4_4		-
chr1	93155993	93156017	1633_4_1		-
chr10	22950046	22950081	2850_6_1		-
chrX	117043857	117043888	24091_9_17		-
chr16	52298304	52298326	8506_6_1		+
chr7	86622840	86622875	20598_6_2		+
chr7	75200944	75200978	21164_5_13		-
chr1	208831000	208831031	1025_3_7		+
chr2	96764239	96764259	13578_6_2		-
chr11	72208289	72208309	3693_5_4		+
chr9	14669486	14669506	22801_5_7		-
chr2	98560815	98560835	12813_5_5		+
chr5	158556903	158556923	18584_6_6		-
chrX	44676822	44676842	23438_6_10		+
chr20	51389924	51389955	14241_10_105		+
chr10	114335990	114336010	2696_6_3		+
chr10	99506457	99506526	2631_6_5		+
chr4	121203405	121203425	17524_5_2		-
chr14	67576714	67576741	6416_8_23		+
chrX	79880923	79880943	24019_5_7		-
chr14	57782327	57782347	6376_4_1		+
chr9	5374627	5374663	22791_4_1		-
chr18	43702431	43702463	10899_9_40		-
chr3	108761879	108761913	15806_7_5		+
chr9	123818132	123818157	23163_4_6		-
chr19	19448165	19448201	11241_7_7		+
chr13	59330498	59330521	6146_7_8		-
chr4	41107271	41107291	16854_9_34		+
chr8	124453533	124453553	22183_7_7		-
chr6	157649733	157649753	19929_4_3		-
chr9	135769538	135769558	23260_6_14		-
chr7	117198515	117198535	21328_4_2		-
chr14	66928405	66928443	6833_4_1		-
chr7	66264204	66264224	20538_6_11		+
chr21	41524302	41524322	14692_13_36		+
chr1	150144668	150144691	1804_7_11		-
chr15	87646002	87646022	7476_8_18		+
chr15	42625544	42625575	7181_4_4		+
chr5	60433119	60433139	17785_6_11		+
chr4	170684784	170684820	17614_5_1		-
chr17	24019105	24019152	9365_6_12		+
chr7	1539198	1539218	20331_7_2		+
chr1	92556119	92556141	514_5_2		+
chr7	73545148	73545168	20556_6_11		+
chr2	69715026	69715046	13483_5_8		-
chr6	7995793	7995815	19357_4_6		-
chr17	77091701	77091721	10498_8_1		-
chr3	126789139	126789167	16486_4_2		-
chr1	32799689	32799728	274_4_6		+
chr19	45822555	45822589	11399_5_4		+
chr12	8818458	8818502	4744_7_22		+
chr5	17278676	17278696	17711_13_7		+
chr20	2881394	2881414	14023_6_3		+
chr14	99793915	99793935	6539_5_1		+
chr7	156215548	156215584	21473_7_6		-
chr8	57392864	57392886	22028_4_2		-
chr14	54400051	54400085	6792_4_1		-
chr1	152159296	152159316	1836_7_23		-
chr20	30000475	30000500	14439_6_1		-
chr11	62408219	62408239	3561_6_9		+
chr1	200228969	200229002	969_6_3		+
chr19	44515620	44515640	12168_3_1		-
chr1	154966688	154966729	779_6_1		+
chr11	31374996	31375016	3382_5_4		+
chr11	69843011	69843046	3671_5_10		+
chr2	122078028	122078048	13654_7_39		-
chr2	205405721	205405743	13125_5_10		+
chr2	208285287	208285322	13138_4_1		+
chr20	31884852	31884872	14139_6_2		+
chr15	97480963	97480983	7531_4_1		+
chr18	8257920	8257945	10621_6_82		+
chr15	56891188	56891208	7226_4_1		+
chr6	133754336	133754356	19236_5_5		+
chr3	52674075	52674095	16331_4_4		-
chr2	44817579	44817603	12647_6_25		+
chr8	104485919	104485939	22153_4_1		-
chr15	83761254	83761274	7468_7_19		+
chr5	58459922	58459948	18319_9_115		-
chr5	60272108	60272140	18322_5_3		-
chr2	98466959	98466994	12813_5_3		+
chr11	32888214	32888234	3389_8_12		+
chr11	8758655	8758676	4039_6_2		-
chr19	2178394	2178414	11003_5_3		+
chr19	43640349	43640390	11370_4_1		+
chr11	45874809	45874834	3426_3_1		+
chr18	17522469	17522489	10842_5_1		-
chr14	75617118	75617138	6460_5_3		+
chr1	205592164	205592187	1012_17_35		+
chr11	82591280	82591316	3733_4_3		+
chr1	213833387	213833407	1044_5_5		+
chr1	61379946	61379997	427_7_15		+
chr16	79392053	79392073	9100_8_32		-
chr20	33712480	33712500	14467_6_8		-
chrX	17314944	17314972	23378_6_4		+
chr18	9167764	9167784	10625_6_6		+
chr21	41470393	41470432	14692_13_6		+
chr20	13380752	13380779	14378_6_1		-
chr3	73054008	73054029	15748_3_1		+
chr20	47609555	47609590	14540_3_1		-
chr8	21842454	21842474	21548_5_1		+
chr2	160928606	160928633	13742_6_11		-
chr1	165976230	165976262	860_8_5		+
chr17	32034935	32034955	9445_8_1		+
chr20	61385510	61385530	14298_6_1		+
chr15	65321408	65321428	7930_5_4		-
chr16	1675671	1675691	8228_7_12		+
chr2	32536289	32536309	12616_6_10		+
chr22	48414701	48414744	15456_6_19		-
chr14	60409089	60409109	6388_5_11		+
chr9	549873	549897	22296_7_15		+
chr17	62581844	62581875	10395_6_4		-
chr15	94675878	94675910	7527_6_3		+
chr6	43861665	43861704	19046_6_1		+
chr6	169679505	169679536	19970_5_7		-
chr5	95105678	95105708	17886_6_4		+
chr8	6375793	6375828	21493_5_5		+
chr4	146160440	146160460	17568_5_1		-
chr2	9649630	9649650	13309_6_2		-
chr16	65063437	65063457	8553_3_2		+
chr1	177552495	177552515	901_8_5		+
chr9	101993747	101993787	22547_6_14		+
chr5	170411883	170411903	18122_6_15		+
chr7	102778607	102778628	20697_7_2		+
chr1	96985933	96985959	526_7_5		+
chr4	110426946	110426981	17493_4_3		-
chr3	198391883	198391917	16715_7_13		-
chr2	148526065	148526098	12973_5_5		+
chr21	32778252	32778272	14653_8_19		+
chr10	69453774	69453795	2966_8_34		-
chr13	43137624	43137649	6103_5_1		-
chr9	123950768	123950788	23164_3_1		-
chr1	172013015	172013037	885_4_1		+
chr11	45244720	45244741	4132_3_1		-
chr17	54091508	54091541	10348_4_1		-
chr2	141694675	141694709	13712_4_2		-
chr14	54819507	54819527	6365_5_5		+
chr8	141762575	141762595	22229_7_2		-
chr5	41956746	41956770	17750_7_13		+
chr18	70631036	70631079	10757_5_16		+
chr4	41125762	41125800	16854_9_42		+
chr17	74272797	74272824	10473_9_17		-
chr1	167701347	167701377	1980_6_2		-
chr1	44558328	44558368	1481_6_4		-
chr4	186570708	186570740	17658_3_1		-
chr11	109490247	109490271	3792_6_7		+
chr4	41161464	41161495	16854_9_53		+
chr7	21631432	21631452	20388_4_1		+
chr1	101162062	101162098	539_6_4		+
chr9	125552793	125552813	23181_6_18		-
chr11	77362024	77362044	4468_5_6		-
chr1	108523357	108523377	1662_7_12		-
chr7	110913824	110913844	21312_9_152		-
chr21	36994606	36994626	14676_5_3		+
chr12	75353271	75353291	5623_5_4		-
chr12	68334416	68334449	5609_3_1		-
chr20	32515153	32515225	14142_6_10		+
chr3	113753577	113753597	16433_4_4		-
chr5	148909078	148909098	18545_6_9		-
chr10	118656977	118656997	3157_5_12		-
chr15	87955355	87955375	7479_6_5		+
chr14	59492132	59492156	6384_4_2		+
chr16	88287696	88287755	8693_4_1		+
chr11	9690176	9690197	3327_5_4		+
chr9	17604008	17604028	22327_6_4		+
chr10	59981450	59981472	2436_7_7		+
chr3	162445299	162445319	16002_5_4		+
chr10	64669568	64669588	2962_7_5		-
chr20	56411952	56411972	14259_8_7		+
chr13	47726516	47726538	5909_5_7		+
chr9	131890346	131890366	22688_6_2		+
chr12	12281983	12282003	5351_5_18		-
chr3	161746010	161746030	16600_5_4		-
chr11	33112940	33112960	4110_5_4		-
chr2	226118711	226118731	13202_7_19		+
chr4	89915451	89915501	17446_5_5		-
chr5	86727056	86727076	18386_4_1		-
chr6	7706360	7706380	18725_9_32		+
chr5	133528189	133528211	18472_5_7		-
chr11	128159950	128159973	3915_3_1		+
chr1	205589752	205589772	1012_17_31		+
chr1	199920119	199920144	965_5_1		+
chr18	6155530	6155562	10790_4_2		-
chr8	23118360	23118381	21943_5_2		-
chr17	43841640	43841663	10290_4_2		-
chr11	33136536	33136556	4110_5_15		-
chr17	16929310	16929330	9289_7_5		+
chr13	107210678	107210752	6200_5_24		-
chr8	134616343	134616366	22221_6_3		-
chr6	160709195	160709222	19312_6_2		+
chr9	85287475	85287507	23006_4_7		-
chr1	200201101	200201137	968_4_3		+
chr1	16806433	16806453	1291_5_3		-
chr15	97638687	97638707	7532_5_1		+
chr1	109234109	109234129	554_6_10		+
chr15	97058301	97058321	7530_11_11		+
chr7	72025850	72025870	20544_7_15		+
chrX	153343378	153343398	23785_5_2		+
chrX	21773264	21773284	23385_4_1		+
chr4	124401867	124401889	17060_6_52		+
chr3	65913103	65913139	16374_6_27		-
chr1	245132086	245132106	2256_6_3		-
chr9	129484707	129484728	22645_5_4		+
chr6	43301598	43301618	19642_4_1		-
chr17	76856490	76856517	10495_7_5		-
chr12	105783556	105783577	5113_7_4		+
chr7	24985282	24985309	20986_6_32		-
chr19	18449063	18449083	11984_5_2		-
chr15	64833511	64833568	7343_7_7		+
chr8	125582899	125582923	22192_6_2		-
chr5	58527005	58527046	18319_9_163		-
chr6	42373708	42373737	19633_6_1		-
chr10	14654163	14654183	2827_7_19		-
chr9	129471435	129471461	22645_5_3		+
chr7	65866099	65866130	20536_6_21		+
chr4	77753420	77753440	16947_5_2		+
chr9	73991575	73991611	22458_10_23		+
chr22	39953347	39953367	15094_3_1		+
chrX	47739943	47739965	23906_5_5		-
chr5	53639647	53639667	18305_6_34		-
chr9	139396750	139396801	23310_4_3		-
chr4	124332486	124332506	17060_6_50		+
chr4	149190904	149190924	17107_5_20		+
chr18	17523919	17523947	10842_5_7		-
chr11	92900065	92900091	4499_6_6		-
chr8	76101539	76101559	21698_3_3		+
chr12	63864572	63864602	4999_5_4		+
chr1	46367846	46367866	1496_4_6		-
chr1	239839626	239839646	2244_6_2		-
chr1	114799797	114799817	1710_7_3		-
chr6	20891711	20891741	18760_5_32		+
chr15	90312079	90312099	7499_9_44		+
chr9	132898637	132898657	22697_5_4		+
chr16	1734287	1734307	8229_5_2		+
chr5	16841643	16841673	18244_7_18		-
chr16	25033707	25033727	8390_5_1		+
chr5	139840387	139840412	17998_5_7		+
chr5	7926676	7926696	17696_5_1		+
chr7	140210531	140210551	21405_6_2		-
chr9	125626050	125626070	23181_6_27		-
chr7	35834431	35834451	20448_6_12		+
chr11	12788675	12788695	3340_10_61		+
chr1	97005278	97005328	526_7_7		+
chr3	55489039	55489059	16347_6_3		-
chr7	158298445	158298467	21477_6_10		-
chr5	31535419	31535446	18253_9_17		-
chr2	127750520	127750544	13659_6_1		-
chr20	18220206	18220259	14071_7_3		+
chr15	57368293	57368351	7876_9_28		-
chr10	69499144	69499197	2966_8_50		-
chr7	122150776	122150799	21334_3_2		-
chr12	16012830	16012850	4784_6_4		+
chr16	73158771	73158798	9083_6_5		-
chr17	46114425	46114445	9605_6_4		+
chr1	210060548	210060619	2143_5_12		-
chr1	167552496	167552516	1978_5_5		-
chr6	100013292	100013315	19771_4_2		-
chr14	99530837	99530857	6538_6_4		+
chr20	30282760	30282783	14120_5_6		+
chr17	74287509	74287530	10473_9_25		-
chr10	29877755	29877775	2869_6_4		-
chr11	18302885	18302905	3358_5_1		+
chr15	89449235	89449272	7497_5_1		+
chr5	132850110	132850130	18469_9_41		-
chr1	205585006	205585037	1012_17_20		+
chr8	25163730	25163750	21577_6_49		+
chr4	164644959	164644990	17144_4_2		+
chr2	55115753	55115781	13442_6_18		-
chr1	160430042	160430097	837_6_38		+
chr22	26519146	26519166	15269_8_5		-
chr16	873768	873788	8729_4_3		-
chr2	32065275	32065295	13388_6_5		-
chr9	122245905	122245927	23153_7_8		-
chr2	189067684	189067720	13069_4_3		+
chr1	177532804	177532841	901_8_2		+
chr2	230493343	230493363	13940_5_8		-
chr7	6468367	6468388	20947_6_4		-
chr2	183511509	183511529	13808_5_3		-
chr9	116248150	116248216	23146_7_7		-
chrX	44641670	44641696	23438_6_2		+
chr12	29385167	29385201	5400_4_1		-
chr15	54500588	54500608	7219_6_4		+
chr15	67532717	67532757	7359_4_1		+
chr3	108768697	108768717	15806_7_6		+
chr11	32878886	32878942	3389_8_8		+
chr5	14198394	14198417	17706_9_1		+
chr6	16846182	16846202	19379_6_23		-
chr16	690421	690441	8723_4_1		-
chr10	51883749	51883783	2943_6_15		-
chr2	28971669	28971692	12602_5_1		+
chr15	99699461	99699486	8132_6_1		-
chr17	63316953	63316973	9686_5_8		+
chr11	93086664	93086685	3754_7_10		+
chr2	108508049	108508085	13616_4_1		-
chr10	92625023	92625043	2593_5_1		+
chr19	43861255	43861277	11372_7_7		+
chr9	126918496	126918516	23188_6_11		-
chr1	109919480	109919516	564_5_3		+
chr7	71876564	71876587	21131_5_11		-
chr18	43684366	43684410	10899_9_19		-
chr4	76643839	76643859	17393_4_2		-
chr6	127674175	127674215	19838_5_5		-
chr15	97151941	97151961	7530_11_112		+
chr4	103656048	103656068	17010_5_2		+
chr4	140282761	140282781	17551_5_4		-
chr9	93662374	93662394	23030_7_12		-
chr16	77363633	77363653	8638_7_54		+
chr4	120378782	120378802	17050_5_12		+
chr1	29270162	29270183	252_5_11		+
chr19	5050032	5050054	11043_5_2		+
chr15	80749907	80749942	7447_4_4		+
chr16	73970882	73970906	9091_6_7		-
chr17	37426089	37426124	9504_5_1		+
chr3	185506731	185506751	16053_5_1		+
chr20	51106356	51106376	14241_10_46		+
chr5	96101920	96101956	17888_5_7		+
chr22	23821788	23821817	14985_6_8		+
chr17	32406302	32406327	9447_5_4		+
chr1	77885196	77885229	1591_7_14		-
chr7	69355832	69355863	20541_7_105		+
chr18	9575634	9575654	10793_7_8		-
chr2	148480211	148480231	13715_5_7		-
chr2	58155048	58155068	12675_4_3		+
chr2	112987389	112987416	12880_7_6		+
chr9	35480699	35480719	22372_5_1		+
chr10	112626686	112626718	2691_7_2		+
chr13	28674776	28674796	5861_5_1		+
chr11	35207611	35207631	3400_6_20		+
chr11	12744000	12744034	3340_10_52		+
chr3	100846681	100846707	15782_3_1		+
chr1	35539997	35540017	291_6_4		+
chrX	146906125	146906151	23737_3_1		+
chr3	38149678	38149706	16211_4_1		-
chr13	95288716	95288736	6178_6_2		-
chr8	81881234	81881267	22086_4_3		-
chr14	67563632	67563660	6416_8_14		+
chr12	12184720	12184740	5351_5_3		-
chrX	135898518	135898538	23719_6_12		+
chr5	132789816	132789836	18469_9_20		-
chr16	88004207	88004227	9146_8_43		-
chr21	32179887	32179907	14651_5_1		+
chr3	130660676	130660712	15899_5_4		+
chr12	21696911	21696932	5379_7_6		-
chr17	15083573	15083601	9952_6_2		-
chr19	54551696	54551716	12324_5_1		-
chr5	179637475	179637500	18661_6_5		-
chr8	42324401	42324436	21629_5_2		+
chr2	64088733	64088754	13466_4_13		-
chr19	12916210	12916239	11148_7_3		+
chr17	74394353	74394383	10475_6_4		-
chr12	95589233	95589256	5075_3_1		+
chr6	157938084	157938104	19296_5_16		+
chr5	71463950	71463985	17823_3_1		+
chr21	34403310	34403339	14664_8_16		+
chr18	173425	173467	10600_6_1		+
chr17	45536111	45536131	9595_3_1		+
chr13	99698634	99698665	5980_5_9		+
chr3	143419206	143419228	16549_5_2		-
chr2	241930419	241930439	13272_8_8		+
chr12	105381719	105381755	5111_5_3		+
chr18	7567733	7567808	10621_6_2		+
chr19	22736959	22736984	12040_5_1		-
chr9	116241029	116241065	23146_7_5		-
chrX	9065508	9065528	23822_4_1		-
chr19	56542976	56543016	12367_6_1		-
chr3	142159804	142159824	15942_7_1		+
chr3	11718172	11718192	16143_7_16		-
chr15	83954200	83954220	7468_7_42		+
chr16	22375841	22375861	8359_6_4		+
chr11	85661234	85661254	3738_6_5		+
chr11	73412916	73412938	4447_5_6		-
chr21	42995045	42995081	14702_5_5		+
chr1	93755829	93755861	519_6_12		+
chr4	128970672	128970692	17067_4_2		+
chr12	46350663	46350683	5441_5_1		-
chr9	94807579	94807610	22514_3_3		+
chr11	16915624	16915651	4069_6_4		-
chr7	99787242	99787279	20656_6_7		+
chr4	8203330	8203366	17250_4_1		-
chr5	65261557	65261577	17796_6_2		+
chr7	129336312	129336339	21361_7_23		-
chr12	122746812	122746836	5211_3_1		+
chr20	47736330	47736355	14541_7_5		-
chr10	63386415	63386442	2441_6_8		+
chr10	121596597	121596623	3170_5_2		-
chr17	16080489	16080509	9284_4_2		+
chr2	95377952	95377982	12790_4_1		+
chr7	55087519	55087539	20502_10_28		+
chr22	40726158	40726178	15103_4_1		+
chr3	137721203	137721223	16533_6_14		-
chr3	31694760	31694783	16198_8_7		-
chr11	58632796	58632816	3498_5_1		+
chr10	80595823	80595843	2540_5_10		+
chr5	179098145	179098181	18179_5_1		+
chr10	70413965	70414036	2455_6_2		+
chr22	34034290	34034328	15042_4_2		+
chr7	74896354	74896376	21161_6_4		-
chr12	41059563	41059583	4834_6_10		+
chr6	31485626	31485647	18870_7_3		+
chr2	47248992	47249033	13431_4_2		-
chr2	121976924	121976951	13654_7_20		-
chr18	43689915	43689944	10899_9_27		-
chr7	12370326	12370346	20955_5_4		-
chr4	160433862	160433885	17141_6_5		+
chr6	43136887	43136935	19034_4_3		+
chr7	23396288	23396308	20982_8_24		-
chr9	72146338	72146369	22456_6_8		+
chr12	129410472	129410502	5228_3_2		+
chr3	137720408	137720440	16533_6_12		-
chr4	2933538	2933558	17229_4_1		-
chrX	40468964	40468996	23886_7_10		-
chr4	88277634	88277662	16975_7_17		+
chr9	112293934	112293954	23113_4_2		-
chr6	3208703	3208723	18709_6_6		+
chrX	149402241	149402261	23744_5_1		+
chr8	23163974	23164007	21568_6_3		+
chr3	58092861	58092895	15722_6_6		+
chr5	158536269	158536290	18584_6_3		-
chr17	55212217	55212237	9642_6_7		+
chr4	41180490	41180510	16854_9_61		+
chr7	148095841	148095863	20859_5_13		+
chr6	83942718	83942744	19737_4_1		-
chr5	58964469	58964489	18319_9_311		-
chr7	30089524	30089544	20425_6_6		+
chr22	37211330	37211350	15383_6_7		-
chr3	44518444	44518467	16234_6_1		-
chr2	99441190	99441210	13595_6_2		-
chr17	40321779	40321812	10255_6_7		-
chr5	122176770	122176797	17927_4_5		+
chr9	122632066	122632098	23156_7_3		-
chr4	148933292	148933312	17107_5_4		+
chr6	2039972	2040007	19336_7_21		-
chr12	62549590	62549634	4992_7_5		+
chr4	39436203	39436223	16848_7_16		+
chr5	177587392	177587420	18646_7_3		-
chr1	167356321	167356341	866_10_5		+
chr1	103908968	103908988	542_4_5		+
chr12	67302538	67302562	5009_6_1		+
chr3	123020109	123020142	16466_6_5		-
chr5	177589367	177589390	18646_7_8		-
chr3	114577631	114577652	16439_6_3		-
chr22	35329317	35329338	15324_4_1		-
chr1	244848616	244848636	1148_5_5		+
chr16	68711031	68711052	8603_5_6		+
chr7	38831921	38831942	21044_5_8		-
chr8	49000287	49000307	22009_7_17		-
chr11	77253998	77254034	3725_4_2		+
chr2	231292770	231292798	13215_6_2		+
chr11	111465597	111465617	3807_7_3		+
chr16	24463671	24463691	8371_6_3		+
chr19	2152434	2152471	11003_5_1		+
chr1	233341304	233341324	2229_4_4		-
chr8	8737450	8737472	21889_6_3		-
chr14	73193677	73193697	6441_4_1		+
chr11	77160038	77160066	4467_6_9		-
chr5	178261083	178261103	18170_4_1		+
chr20	39274067	39274087	14489_5_1		-
chr5	71597435	71597455	18346_5_4		-
chr7	89816207	89816230	20608_5_1		+
chr5	37355001	37355033	18271_6_3		-
chr5	114590343	114590363	18432_5_2		-
chr1	23266980	23267050	189_6_8		+
chr19	3735795	3735829	11777_4_2		-
chr12	2914097	2914119	4686_5_3		+
chr5	58950184	58950256	18319_9_296		-
chr14	96403257	96403292	6531_6_5		+
chr3	103006848	103006880	15797_4_2		+
chr11	127868343	127868366	4648_4_3		-
chr6	21181168	21181188	18760_5_45		+
chr6	56050871	56050894	19697_4_1		-
chr22	49187649	49187669	15144_5_16		+
chr5	59004008	59004028	18319_9_340		-
chr15	97176722	97176795	7530_11_120		+
chr2	108448078	108448098	12848_5_5		+
chr4	55959499	55959530	16883_7_2		+
chr4	74287104	74287130	17381_9_21		-
chrX	31106313	31106348	23877_4_14		-
chr1	160758939	160758959	839_5_2		+
chr9	34365598	34365637	22860_2_1		-
chr12	122070201	122070221	5789_6_2		-
chr17	23672456	23672485	9358_5_2		+
chr3	70036275	70036319	15743_7_5		+
chr9	32440409	32440433	22343_4_2		+
chr16	73489838	73489858	9087_5_3		-
chr15	83450422	83450460	7466_7_19		+
chr19	4131662	4131683	11783_5_2		-
chr5	64248673	64248695	17792_4_10		+
chr9	21523036	21523056	22828_7_8		-
chr12	52154842	52154874	4906_7_5		+
chr3	198300298	198300323	16715_7_1		-
chr19	4399542	4399562	11787_4_1		-
chr16	30899142	30899162	8455_5_4		+
chr5	176965019	176965039	18161_5_1		+
chr5	175747465	175747485	18623_4_1		-
chrX	48738119	48738139	23918_6_5		-
chr4	40291156	40291176	17305_4_4		-
chr4	95760362	95760382	16997_5_14		+
chr5	74068856	74068876	18351_4_2		-
chr13	98528398	98528418	6183_5_17		-
chr15	66186693	66186713	7351_6_5		+
chr3	101106634	101106654	15783_6_25		+
chr18	9155152	9155172	10625_6_4		+
chr20	6699244	6699264	14048_7_1		+
chr18	7589862	7589887	10621_6_18		+
chr14	101406585	101406605	6603_6_3		+
chr7	137214065	137214085	21388_8_6		-
chr7	127202923	127202954	20748_8_33		+
chr12	6528497	6528517	5285_3_1		-
chrX	117382389	117382422	23660_8_6		+
chr15	84011007	84011027	7468_7_51		+
chr5	58980744	58980768	18319_9_328		-
chr13	99701146	99701168	5980_5_10		+
chr12	91061037	91061058	5650_5_3		-
chr1	228447307	228447327	1104_8_27		+
chr4	186577642	186577674	17658_3_2		-
chr7	69131482	69131508	20541_7_82		+
chr17	63909595	63909615	9690_6_8		+
chr1	241437415	241437451	2249_6_10		-
chr14	75350551	75350571	6459_6_6		+
chr12	94106223	94106243	5660_4_6		-
chr17	26652864	26652900	9389_7_27		+
chr11	64800140	64800166	3600_6_6		+
chr6	64347779	64347805	19096_4_3		+
chr6	35957974	35958001	19591_8_31		-
chr20	56436608	56436628	14259_8_9		+
chr7	56109741	56109769	20509_5_3		+
chr11	67527271	67527312	4411_5_1		-
chrX	85730812	85730840	23587_3_5		+
chr1	92499991	92500011	1630_5_5		-
chr1	165489193	165489213	858_5_4		+
chr15	72746944	72746964	7966_4_3		-
chr17	46688937	46688957	10326_6_17		-
chr4	77515887	77515908	17405_3_1		-
chr22	41538379	41538399	15426_4_2		-
chr19	44080602	44080622	12160_4_1		-
chr8	61599237	61599289	21665_6_1		+
chr20	42784963	42785016	14197_7_3		+
chr15	42411094	42411162	7179_5_5		+
chr9	70588756	70588776	22450_4_5		+
chr22	44284321	44284356	15123_6_1		+
chr3	46707825	46707863	16249_4_2		-
chr10	69341869	69341889	2448_4_4		+
chrX	118437724	118437748	23667_5_1		+
chr11	77896693	77896713	4474_6_5		-
chrX	41461753	41461773	23888_5_6		-
chr8	10069642	10069662	21511_4_5		+
chr3	27392392	27392450	16192_6_1		-
chr21	14582565	14582593	14618_3_1		+
chr8	145766099	145766121	22278_4_3		-
chr11	2968613	2968642	3974_7_5		-
chr6	7106968	7107004	18721_7_19		+
chr12	52173608	52173631	5521_3_1		-
chr15	54231992	54232012	7868_6_3		-
chr19	12674996	12675022	11910_5_1		-
chr1	93725160	93725181	519_6_8		+
chr12	6990658	6990694	5297_4_4		-
chr17	62943798	62943818	9684_5_9		+
chr18	59149235	59149256	10932_6_1		-
chr3	14471414	14471434	15541_6_7		+
chr11	12710009	12710036	3340_10_39		+
chr19	22035724	22035751	11260_4_1		+
chr6	34733258	34733278	19583_5_17		-
chr5	50005614	50005637	17760_6_3		+
chrX	54065260	54065280	23951_5_4		-
chr13	48651958	48651978	5912_8_42		+
chr8	38334719	38334739	21991_5_3		-
chr13	97738754	97738774	5975_6_25		+
chr6	4729288	4729320	18716_9_9		+
chr3	114922701	114922721	16442_6_1		-
chr12	78574829	78574849	5627_8_8		-
chr21	46076695	46076715	14737_5_5		+
chr12	28502997	28503017	4814_6_27		+
chr7	66252078	66252098	20538_6_10		+
chr1	167558220	167558240	1978_5_6		-
chr18	9228232	9228252	10625_6_10		+
chr7	98997543	98997570	20642_7_4		+
chr1	215782925	215782945	2157_5_4		-
chr8	6590690	6590710	21494_6_9		+
chr12	100027912	100027934	5091_4_2		+
chr10	81948589	81948613	3029_6_4		-
chr8	15484855	15484875	21533_5_5		+
chr19	13737219	13737239	11155_5_1		+
chr1	26499416	26499436	1361_5_5		-
chr1	166149596	166149623	1972_3_3		-
chr3	45707934	45707954	15640_4_1		+
chr5	153404117	153404137	18080_5_1		+
chr5	17310691	17310711	17711_13_40		+
chr11	87695882	87695906	4490_3_1		-
chr3	123024763	123024783	16466_6_9		-
chr8	102286253	102286273	22145_4_2		-
chr11	65052136	65052172	3608_4_2		+
chr9	126903200	126903220	23188_6_3		-
chr11	57298070	57298105	3490_8_8		+
chr14	31135101	31135130	6314_6_1		+
chr5	79756847	79756867	17856_5_8		+
chr16	66881534	66881568	8589_8_5		+
chr2	239960983	239961003	13975_6_50		-
chr10	96333710	96333730	2611_7_12		+
chr1	229601523	229601547	2220_8_12		-
chr16	71476124	71476144	9078_8_8		-
chr3	9835867	9835887	15512_5_5		+
chr20	33790155	33790216	14468_7_4		-
chr8	15592347	15592367	21533_5_7		+
chr20	33143520	33143540	14459_6_5		-
chr1	61407796	61407861	427_7_24		+
chr6	97789223	97789243	19766_6_5		-
chr10	60078484	60078504	2436_7_34		+
chr6	153071092	153071112	19290_2_1		+
chr5	72996402	72996422	17831_5_7		+
chr2	32535939	32535962	12616_6_9		+
chr12	8761326	8761346	4744_7_8		+
chr10	74013781	74013804	2991_5_4		-
chr3	10335932	10335958	16140_4_1		-
chr3	173242021	173242051	16018_7_1		+
chr4	40857226	40857246	17306_5_7		-
chr9	122955302	122955322	22604_4_1		+
chr5	403449	403522	17676_9_29		+
chr10	101941210	101941235	3103_5_1		-
chr20	17874785	17874805	14388_7_2		-
chr11	12713868	12713905	3340_10_44		+
chr7	73231388	73231412	20553_7_2		+
chr7	65027612	65027655	20532_6_13		+
chr1	19521085	19521113	163_4_1		+
chr9	591306	591338	22296_7_21		+
chr4	14626400	14626420	16804_5_1		+
chr22	36223976	36224003	15371_5_3		-
chr12	48862442	48862466	5478_4_4		-
chr7	101288487	101288518	20682_9_41		+
chr17	72185694	72185714	10461_4_1		-
chr1	177581814	177581834	901_8_18		+
chr22	18273651	18273683	15193_5_1		-
chr1	42424812	42424838	1468_6_3		-
chr5	125805067	125805087	17931_7_5		+
chr9	137910039	137910059	23271_6_8		-
chr10	24990420	24990452	2853_6_14		-
chr5	176318466	176318498	18629_5_5		-
chr8	9523325	9523355	21510_6_11		+
chr4	37150751	37150793	16836_3_1		+
chr1	2328425	2328449	1209_2_1		-
chr2	130834095	130834131	12934_6_2		+
chr2	159599574	159599594	12989_6_2		+
chr11	107682640	107682669	3789_6_6		+
chr1	152160898	152160918	1836_7_26		-
chr10	88526620	88526640	2567_7_7		+
chr1	215827504	215827547	2157_5_10		-
chr21	16528999	16529019	14620_6_13		+
chr7	40249229	40249250	20464_4_2		+
chr10	77234694	77234714	2497_6_4		+
chr2	85689240	85689264	13541_5_2		-
chr5	83656117	83656147	18384_3_3		-
chr1	232126880	232126900	1118_7_10		+
chr3	132686752	132686777	16519_5_4		-
chr12	122080606	122080626	5789_6_3		-
chr2	223510702	223510723	13199_6_11		+
chr1	144210563	144210583	634_4_3		+
chr5	39035636	39035661	18276_8_6		-
chr10	64611944	64611964	2962_7_2		-
chr9	125659145	125659205	23181_6_41		-
chr5	93211852	93211874	18396_5_12		-
chr11	94580167	94580191	4506_4_3		-
chr1	232306058	232306082	1118_7_66		+
chr2	71454974	71455003	12720_7_14		+
chr1	154552420	154552440	1882_6_3		-
chr9	88105962	88105982	23015_4_2		-
chr10	97139001	97139022	3073_4_2		-
chr7	883405	883458	20324_6_12		+
chr6	136238492	136238512	19243_7_18		+
chr19	34996254	34996283	11273_4_1		+
chr16	3743030	3743065	8793_5_4		-
chr7	101335551	101335578	20682_9_55		+
chr8	19583103	19583136	21927_7_33		-
chr11	129665297	129665327	4657_6_7		-
chr1	153562631	153562663	758_4_1		+
chr3	61732357	61732379	15728_5_9		+
chr1	244277246	244277281	2254_7_16		-
chr10	32373158	32373194	2876_5_5		-
chr1	100750300	100750320	536_5_7		+
chr15	76117582	76117602	8000_5_3		-
chr6	35960395	35960423	19591_8_33		-
chr2	11213917	11213939	12538_3_1		+
chr12	31580672	31580742	5409_7_9		-
chr17	30505213	30505233	9412_2_1		+
chr3	31957607	31957628	16198_8_58		-
chr14	60430258	60430280	6388_5_15		+
chr16	68371446	68371477	8602_6_1		+
chr5	41868597	41868624	18288_7_10		-
chrX	38546175	38546195	23423_5_1		+
chr3	142748561	142748581	15946_6_7		+
chr14	61242818	61242838	6392_5_3		+
chr8	26324557	26324585	21578_4_1		+
chr11	3940328	3940351	3270_6_4		+
chrY	2902242	2902262	24252_4_2		+
chr1	196501974	196501994	952_5_9		+
chr5	122940509	122940529	17930_5_6		+
chr10	5974858	5974885	2306_5_7		+
chr20	51324892	51324930	14241_10_91		+
chrX	122942894	122942914	23681_5_7		+
chrY	5561485	5561505	24254_5_22		+
chr1	1317837	1317903	1194_7_4		-
chr9	132652434	132652454	22696_7_18		+
chr9	111973537	111973557	22574_5_16		+
chr1	24955473	24955498	203_5_2		+
chr11	57196760	57196804	3489_6_1		+
chr5	58457921	58457957	18319_9_107		-
chr17	18630113	18630133	9308_7_4		+
chr3	129985303	129985323	15886_7_13		+
chr11	46784376	46784396	4212_6_4		-
chr20	57218287	57218311	14268_6_4		+
chr9	137149741	137149761	22726_5_3		+
chr21	42839638	42839658	14701_4_1		+
chr12	124146026	124146046	5218_5_2		+
chr2	53994696	53994716	13440_5_7		-
chr2	75737025	75737045	12749_5_1		+
chr20	56273076	56273108	14564_6_3		-
chr4	13042438	13042459	17259_6_6		-
chr11	47088231	47088255	3436_10_51		+
chr2	38419908	38419928	13403_6_4		-
chr19	3933527	3933547	11780_6_3		-
chr6	130046808	130046828	19844_6_14		-
chr7	69643131	69643151	20541_7_123		+
chr9	93159758	93159792	23028_6_8		-
chr17	36230030	36230055	9494_5_1		+
chr17	7037182	7037202	9892_5_3		-
chr8	38150707	38150727	21989_5_3		-
chr10	94255819	94255841	3062_5_1		-
chr14	64968668	64968688	6407_5_1		+
chr10	27135737	27135759	2856_5_12		-
chr1	74960404	74960431	1585_4_2		-
chr3	4666293	4666313	15496_7_35		+
chr19	5051248	5051317	11043_5_3		+
chr20	31721666	31721686	14449_6_5		-
chr15	68153421	68153441	7936_6_5		-
chr9	6805878	6805898	22318_5_3		+
chr3	121140816	121140836	16456_7_10		-
chr3	101275477	101275497	15783_6_35		+
chr7	44051980	44052023	20473_8_2		+
chr1	29259658	29259733	252_5_7		+
chr5	145568404	145568424	18037_6_1		+
chr1	42541972	42541995	1468_6_14		-
chr7	28048223	28048259	21006_6_10		-
chr11	66412691	66412718	4393_7_4		-
chr20	30166507	30166530	14119_6_3		+
chr2	172544983	172545003	13024_5_5		+
chr22	34651780	34651800	15316_6_20		-
chr12	68489924	68489951	5019_4_4		+
chr16	1450073	1450099	8739_5_4		-
chr19	4339939	4339959	11786_5_2		-
chr1	245396633	245396653	2260_6_9		-
chr1	63745816	63745836	1561_5_4		-
chr13	102304915	102304948	5983_6_5		+
chr20	24588434	24588454	14095_4_6		+
chr22	44873354	44873374	15125_5_4		+
chr2	231676371	231676392	13220_5_1		+
chr13	95610162	95610190	5970_5_6		+
chr17	40487475	40487495	10259_4_2		-
chr11	128455969	128455998	4654_5_4		-
chr5	145824491	145824512	18039_6_2		+
chr4	74336879	74336899	17381_9_39		-
chr14	63260790	63260811	6821_5_5		-
chr12	5692262	5692301	5278_5_7		-
chr11	47806916	47806936	4227_7_7		-
chr1	41099526	41099552	1462_5_1		-
chr17	32626780	32626801	10109_7_7		-
chr1	42426294	42426330	1468_6_7		-
chr20	29797867	29797890	14113_5_2		+
chr17	7966162	7966186	9914_6_2		-
chr10	79266411	79266431	3017_5_3		-
chr3	15476828	15476864	16170_3_1		-
chr1	244400015	244400035	2254_7_50		-
chr19	49489200	49489275	12233_5_3		-
chr14	64465300	64465358	6405_5_5		+
chr19	53920417	53920449	12306_4_1		-
chr17	34291638	34291661	9469_6_1		+
chr10	21451681	21451701	2846_5_6		-
chr3	31987114	31987134	16198_8_81		-
chr5	75622608	75622628	17838_3_3		+
chr13	32671560	32671580	6077_4_1		-
chr16	12433081	12433105	8310_5_5		+
chr7	27629900	27629920	21005_7_14		-
chr5	73041913	73041944	17831_5_11		+
chr4	17375406	17375426	17276_3_2		-
chr17	45521237	45521257	9594_6_3		+
chr9	85136073	85136100	23006_4_2		-
chr1	40083137	40083159	1456_6_2		-
chr8	25249845	25249865	21577_6_69		+
chr16	46067975	46067995	8491_6_1		+
chr1	63877795	63877815	437_4_5		+
chr2	69170865	69170885	12706_6_8		+
chr15	67441920	67441940	7357_6_2		+
chr5	17308595	17308615	17711_13_37		+
chr3	142593420	142593440	15945_6_3		+
chr11	3008476	3008504	3975_5_1		-
chr10	114249648	114249669	2696_6_1		+
chr16	77035659	77035685	8638_7_3		+
chr7	116570606	116570627	20726_8_42		+
chr19	6044605	6044644	11809_6_10		-
chr1	87164071	87164132	498_7_3		+
chr6	125360965	125360994	19213_8_15		+
chr18	2992178	2992198	10782_5_4		-
chr10	42621754	42621783	2390_5_7		+
chr4	87187282	87187302	17433_4_1		-
chr3	161070480	161070500	15994_4_45		+
chr2	177831673	177831695	13794_6_7		-
chr22	16379739	16379760	14912_4_4		+
chr20	47334436	47334456	14230_12_3		+
chr17	35819995	35820024	10147_5_4		-
chr6	38094330	38094359	19005_7_44		+
chr5	57924125	57924145	17782_3_1		+
chr12	123905644	123905695	5798_5_13		-
chr3	159459282	159459310	15989_6_12		+
chr22	28690964	28690984	15014_5_6		+
chr6	143622224	143622255	19258_5_1		+
chr12	339770	339790	5256_6_6		-
chr5	58395769	58395789	18319_9_32		-
chr1	112794315	112794339	591_6_9		+
chr12	48076572	48076608	4860_7_7		+
chr6	117806579	117806603	19822_4_1		-
chr20	34845337	34845366	14476_6_11		-
chr7	104781461	104781483	21295_6_33		-
chr20	3187319	3187339	14345_4_1		-
chr2	24031775	24031795	12558_4_1		+
chr1	1784578	1784598	1201_6_11		-
chr6	30775637	30775657	19476_4_1		-
chr13	99702436	99702465	5980_5_11		+
chr7	158128072	158128105	21476_5_7		-
chr17	31075385	31075405	9415_6_11		+
chr16	1764938	1764958	8230_3_1		+
chr6	10679034	10679054	18730_6_14		+
chr17	9132804	9132824	9931_6_2		-
chr10	114735999	114736034	2699_6_7		+
chr7	98392662	98392682	20634_5_4		+
chr9	73996712	73996732	22458_10_24		+
chrX	53726393	53726413	23950_6_16		-
chr22	40665631	40665671	15412_6_1		-
chr18	7737073	7737093	10621_6_53		+
chr5	16893110	16893146	18244_7_25		-
chr21	34374096	34374155	14664_8_3		+
chr6	14050868	14050928	18746_10_20		+
chr10	98623981	98624001	2620_6_7		+
chr16	48660374	48660410	8496_4_1		+
chr18	49963015	49963046	10912_5_3		-
chr1	21142437	21142457	1322_7_25		-
chr7	43607824	43607844	20468_4_1		+
chr10	25808298	25808318	2356_4_2		+
chr16	86544892	86544912	8671_6_1		+
chr13	106945143	106945177	6200_5_3		-
chr22	27750511	27750535	15004_5_12		+
chr7	133784513	133784561	21378_5_4		-
chr6	5298385	5298419	18718_6_7		+
chr8	141252475	141252495	22226_5_12		-
chr2	203974343	203974395	13121_4_10		+
chr11	71618045	71618065	3690_5_6		+
chr15	41550086	41550123	7814_5_7		-
chrX	9430443	9430463	23351_6_2		+
chr13	59364610	59364630	6146_7_9		-
chr3	57739073	57739100	15721_5_3		+
chr20	36117148	36117168	14169_8_3		+
chr1	169733964	169733989	878_5_2		+
chr19	18629096	18629167	11232_4_1		+
chr3	168913860	168913886	16611_5_6		-
chr18	70520207	70520228	10757_5_8		+
chr12	110988321	110988342	5734_5_9		-
chr5	39409098	39409132	18279_8_1		-
chr16	83311017	83311037	8659_6_5		+
chr13	107300145	107300165	6200_5_33		-
chr14	75368925	75368945	6459_6_7		+
chr14	51533873	51533893	6353_5_2		+
chr6	14084607	14084636	18746_10_32		+
chr17	39906518	39906551	10252_6_15		-
chr7	28125130	28125150	21006_6_17		-
chr10	74880022	74880042	3001_5_3		-
chr1	93466696	93466716	517_6_4		+
chr5	137616289	137616325	18493_3_1		-
chr13	97728955	97728975	5975_6_18		+
chr16	57185728	57185748	9012_6_9		-
chr22	26584099	26584121	15270_6_3		-
chr10	22025616	22025636	2347_7_16		+
chr15	64812914	64812940	7343_7_4		+
chr12	100836337	100836373	5096_4_6		+
chr17	13951959	13951979	9277_5_3		+
chr3	11689649	11689703	16143_7_13		-
chr14	22597834	22597856	6693_6_1		-
chr13	96748840	96748860	5972_6_18		+
chr7	155188386	155188406	20905_6_5		+
chr3	135765924	135765944	15921_5_5		+
chr20	23336718	23336738	14408_6_6		-
chr21	38188634	38188655	14828_4_3		-
chr1	166091926	166091951	1972_3_2		-
chr3	142635918	142635962	15945_6_17		+
chr12	27637461	27637492	4810_6_7		+
chr18	48943492	48943525	10717_4_5		+
chr19	7376251	7376271	11064_6_2		+
chr2	44250260	44250280	12645_6_1		+
chr16	23321977	23322013	8893_4_4		-
chr15	57443837	57443871	7876_9_68		-
chr15	87955191	87955211	7479_6_4		+
chr19	57728270	57728301	11598_5_1		+
chr12	52728807	52728827	4916_5_8		+
chr12	100971958	100971982	5682_5_5		-
chr10	12797069	12797089	2323_6_20		+
chr9	139726990	139727010	22770_8_15		+
chr21	32620001	32620063	14805_7_2		-
chr13	110617769	110617789	5995_6_3		+
chr2	199999207	199999227	13837_4_1		-
chr6	33727425	33727464	18920_7_15		+
chr1	196472764	196472784	952_5_4		+
chr15	90386333	90386353	7499_9_68		+
chr11	9190610	9190630	4045_6_6		-
chr6	87922987	87923022	19130_5_1		+
chr12	12416057	12416077	4767_7_2		+
chr4	113712609	113712639	17503_4_1		-
chr3	17427081	17427116	16178_4_2		-
chr13	75128149	75128181	5949_6_5		+
chr12	119169958	119169978	5763_8_8		-
chrX	47736041	47736061	23906_5_2		-
chr5	61651147	61651167	17788_6_7		+
chr1	33037447	33037467	1408_6_7		-
chr6	136238607	136238627	19243_7_19		+
chr5	32174720	32174742	18254_7_3		-
chr11	47214594	47214621	3437_8_12		+
chr2	47966319	47966339	13435_5_5		-
chr1	206014780	206014852	1016_12_9		+
chr1	108952448	108952469	549_6_4		+
chr20	60349656	60349695	14577_8_10		-
chr3	10168423	10168443	15520_4_1		+
chr11	94156511	94156544	3762_5_3		+
chr3	198090691	198090761	16103_5_1		+
chr1	222407343	222407363	1065_5_3		+
chr7	130785859	130785879	20784_9_41		+
chr16	71540691	71540711	9078_8_19		-
chr13	47896754	47896774	5910_6_6		+
chr15	88923138	88923174	7488_10_18		+
chr2	181565056	181565076	13055_6_2		+
chr16	86076910	86076930	9128_6_21		-
chr1	171422722	171422744	1996_2_1		-
chr16	68707247	68707273	8603_5_5		+
chr16	88435118	88435151	8696_5_5		+
chr6	136408123	136408156	19243_7_79		+
chr3	124444499	124444519	15865_6_4		+
chr12	120875443	120875465	5194_4_3		+
chr10	42628972	42628999	2390_5_9		+
chr16	65382914	65382934	9021_4_1		-
chr7	73227362	73227382	20553_7_1		+
chr9	93679375	93679395	23030_7_25		-
chr14	104808691	104808712	6999_5_7		-
chr11	9929378	9929398	4048_7_6		-
chr3	52471582	52471605	15706_5_1		+
chr2	233942922	233942942	13241_6_2		+
chrX	102825875	102825915	24055_8_6		-
chr10	69814476	69814496	2969_4_4		-
chr4	88301775	88301811	17437_4_1		-
chr13	95401156	95401179	6178_6_7		-
chr3	120522505	120522525	15840_5_2		+
chrX	110831702	110831722	23651_6_3		+
chr9	37122439	37122469	22390_7_1		+
chr15	55790739	55790774	7223_4_2		+
chr5	130896681	130896703	18454_6_7		-
chr18	31852984	31853011	10872_6_5		-
chr18	75049422	75049442	10765_5_10		+
chr12	105156536	105156556	5698_4_2		-
chr8	27749642	27749666	21961_7_3		-
chr15	73776885	73776905	7983_4_1		-
chr19	41731171	41731237	12130_5_2		-
chr2	161025542	161025562	13742_6_20		-
chr6	4746611	4746638	18716_9_29		+
chr9	98412145	98412176	23057_6_13		-
chr12	4635491	4635531	4695_5_1		+
chr5	94001811	94001831	17880_9_9		+
chr2	88665246	88665266	13556_4_1		-
chr13	73523847	73523867	6156_5_3		-
chr7	948411	948445	20919_4_2		-
chr3	33446692	33446712	16203_5_1		-
chr3	186980556	186980610	16660_5_17		-
chr1	20971560	20971581	1322_7_8		-
chr9	110841867	110841903	23105_7_10		-
chr4	37732911	37732942	16838_4_5		+
chr5	53582138	53582169	18305_6_32		-
chr13	48738499	48738519	5914_4_1		+
chr19	2709709	2709731	11765_4_1		-
chr2	29110674	29110702	12603_5_5		+
chr3	31754161	31754181	16198_8_21		-
chr11	73140594	73140620	4443_5_14		-
chr16	24234393	24234419	8370_4_1		+
chr14	96403756	96403819	6531_6_8		+
chr4	124278006	124278026	17060_6_36		+
chr12	68943487	68943514	5021_6_6		+
chr4	169887324	169887344	17155_7_5		+
chr9	126204730	126204750	23183_6_11		-
chr12	29767993	29768013	5402_6_5		-
chr1	222643646	222643670	2183_6_1		-
chr20	52206369	52206389	14556_4_1		-
chr14	103219565	103219601	6618_7_7		+
chr8	49006181	49006216	22009_7_20		-
chr2	234422257	234422293	13959_5_3		-
chr3	130458264	130458311	15896_5_3		+
chr5	367921	367941	17676_9_22		+
chr6	20541129	20541152	18759_10_9		+
chr7	99920660	99920680	20659_4_1		+
chrX	48739364	48739406	23918_6_6		-
chr3	132675806	132675837	16519_5_2		-
chr1	191449924	191449944	943_6_11		+
chr5	171333162	171333195	18609_6_8		-
chr16	28473726	28473746	8402_4_1		+
chr3	66483893	66483913	15738_5_2		+
chr7	86135633	86135653	20597_3_1		+
chr1	154732617	154732637	1884_7_5		-
chr21	18604859	18604879	14758_4_2		-
chr16	27269220	27269240	8396_4_2		+
chr16	24893584	24893611	8900_6_14		-
chr5	93386424	93386444	18396_5_27		-
chr18	57921923	57921948	10930_5_7		-
chr12	105537983	105538015	5112_3_1		+
chr22	40269100	40269120	15406_5_1		-
chr7	69405683	69405713	20541_7_113		+
chr13	47841388	47841408	5910_6_2		+
chr7	116102153	116102173	20724_5_1		+
chr17	58013640	58013667	9661_5_16		+
chr9	126476996	126477019	23185_7_12		-
chr19	52456415	52456446	11493_5_3		+
chr16	11706815	11706848	8830_5_7		-
chr1	100237892	100237916	532_6_2		+
chr7	92283659	92283681	21206_10_70		-
chr1	84911992	84912012	1602_6_2		-
chr6	30800374	30800426	18861_10_1		+
chr3	47147445	47147466	16254_5_15		-
chr18	1326468	1326505	10780_4_3		-
chr12	27582241	27582288	4810_6_1		+
chr9	133285409	133285429	22701_9_21		+
chr1	8776242	8776264	1237_6_20		-
chr1	200963440	200963460	2086_5_2		-
chr2	136415215	136415245	13708_4_2		-
chr15	49081048	49081068	7207_5_3		+
chr2	127532783	127532803	13657_6_4		-
chr20	6700012	6700032	14048_7_2		+
chr3	4670291	4670327	15496_7_37		+
chr3	50115422	50115457	15677_5_24		+
chrX	9499801	9499839	23351_6_19		+
chr2	205147726	205147746	13125_5_1		+
chr15	97958472	97958494	7533_7_22		+
chr20	23338810	23338830	14408_6_7		-
chr19	19300034	19300070	11240_7_2		+
chr15	57273237	57273273	7876_9_10		-
chr3	31892147	31892172	16198_8_42		-
chr2	99070561	99070595	13590_4_1		-
chr5	179247055	179247075	18658_5_1		-
chrX	117435982	117436002	23660_8_21		+
chr4	122950852	122950872	17054_4_1		+
chr17	37273831	37273867	10203_2_1		-
chr10	116230352	116230372	3152_5_7		-
chr3	14178935	14178955	16160_5_2		-
chr5	6779815	6779839	17694_10_15		+
chr14	69452839	69452872	6423_12_33		+
chr3	12629229	12629254	16148_6_2		-
chr3	173314352	173314387	16018_7_22		+
chr12	121648833	121648853	5199_5_6		+
chr19	50586399	50586419	12246_5_2		-
chr1	116990766	116990786	1723_4_8		-
chr7	55069067	55069094	20502_10_4		+
chr9	36132706	36132726	22385_4_1		+
chr1	188645634	188645656	2054_3_1		-
chr16	68893043	68893063	8604_4_4		+
chrX	76721876	76721896	24010_6_5		-
chr3	113750234	113750260	16433_4_3		-
chr9	34190011	34190040	22361_6_1		+
chr7	97716445	97716473	21227_4_1		-
chr10	25045588	25045621	2853_6_22		-
chr17	57269878	57269898	10361_7_6		-
chr3	132122042	132122068	15907_6_2		+
chr19	63461276	63461296	11693_6_8		+
chr3	42637710	42637732	15616_6_4		+
chr2	24895637	24895666	13347_5_1		-
chr5	31538624	31538653	18253_9_27		-
chr15	83867881	83867901	7468_7_38		+
chr20	52221729	52221756	14556_4_2		-
chr7	101347795	101347815	20682_9_64		+
chr7	77208100	77208125	20588_6_7		+
chr11	77176200	77176220	4467_6_10		-
chr2	160954922	160954942	13742_6_12		-
chr20	59992296	59992316	14574_6_2		-
chr10	103858745	103858765	3120_4_1		-
chr3	43315010	43315030	15622_5_2		+
chr11	6497207	6497235	3304_6_2		+
chr4	114315589	114315615	17038_3_3		+
chr16	66940711	66940734	8590_7_7		+
chr3	27392759	27392786	16192_6_2		-
chr19	45884271	45884291	12188_4_2		-
chr10	112690990	112691024	2692_6_4		+
chr17	78438244	78438277	9803_6_2		+
chr17	35402674	35402694	9483_5_2		+
chr3	150254884	150254904	16561_7_7		-
chr13	113293784	113293804	6010_7_1		+
chr12	12187386	12187406	5351_5_7		-
chr19	10697387	10697407	11111_6_3		+
chr16	3375314	3375334	8786_5_1		-
chr11	72955868	72955888	4442_6_16		-
chr7	65219809	65219860	20534_7_2		+
chr22	34560739	34560761	15316_6_11		-
chr16	3464770	3464790	8281_5_4		+
chr6	18566834	18566856	18756_5_3		+
chr6	111318367	111318393	19176_5_1		+
chr3	4558707	4558727	15496_7_12		+
chr9	118380311	118380338	23151_4_5		-
chr11	58143054	58143074	3494_7_7		+
chr1	178310542	178310562	906_5_6		+
chr12	104054786	104054819	5108_7_7		+
chr15	90304737	90304768	7499_9_41		+
chr6	12244580	12244600	18741_7_21		+
chr13	98308630	98308653	6183_5_2		-
chr13	109821101	109821121	5991_6_4		+
chr13	22746317	22746346	5837_3_1		+
chr2	122070679	122070713	13654_7_36		-
chr12	42688580	42688606	4836_6_3		+
chr12	121169071	121169105	5196_4_2		+
chr12	91803832	91803856	5652_4_7		-
chr8	30392316	30392336	21596_5_1		+
chr10	72259784	72259810	2470_5_1		+
chr5	179617905	179617951	18661_6_4		-
chr7	104784521	104784557	21295_6_34		-
chr19	57756407	57756463	11598_5_3		+
chr22	30278715	30278777	15031_5_10		+
chr18	9913137	9913157	10630_7_5		+
chr13	47890117	47890142	6124_3_1		-
chr6	149905279	149905299	19906_4_10		-
chr10	127704240	127704269	3190_4_1		-
chr4	148773377	148773412	17106_4_2		+
chr7	857928	857948	20324_6_8		+
chr11	116268329	116268349	4578_7_10		-
chr12	68151198	68151218	5017_6_1		+
chr2	127959119	127959139	13661_5_1		-
chr11	93829930	93829953	4503_7_3		-
chr2	24429325	24429360	13345_4_9		-
chr13	59436200	59436244	6146_7_23		-
chr22	35034905	35034925	15320_6_1		-
chr14	58876844	58876864	6381_5_3		+
chr10	405283	405308	2785_5_1		-
chrX	12736926	12736953	23359_6_1		+
chr22	20376841	20376870	14960_6_4		+
chr8	71465804	71465839	22061_5_3		-
chr10	31836538	31836585	2374_6_23		+
chr5	17272868	17272894	17711_13_3		+
chr16	86517209	86517240	9132_3_1		-
chr9	32380475	32380495	22343_4_1		+
chr13	48620539	48620567	5912_8_31		+
chr15	87600829	87600868	7476_8_11		+
chr18	70515926	70515962	10757_5_4		+
chr2	204059410	204059449	13858_5_9		-
chr6	7694521	7694551	18725_9_17		+
chr9	113372973	113372993	23117_6_3		-
chr5	38934103	38934135	17746_7_12		+
chr12	12167704	12167741	5351_5_1		-
chr11	3656436	3656456	3982_5_2		-
chr16	24917138	24917158	8900_6_22		-
chrX	67800380	67800415	23531_5_3		+
chr21	45350549	45350570	14730_10_14		+
chr1	110355633	110355671	570_6_4		+
chr1	223663271	223663307	2184_5_3		-
chr13	95457978	95457998	6178_6_25		-
chr22	37209688	37209708	15383_6_2		-
chr19	16360258	16360294	11960_6_2		-
chr10	126828206	126828235	3183_6_13		-
chrX	53726904	53726924	23950_6_17		-
chr1	8729568	8729600	1237_6_13		-
chr3	23329421	23329441	15561_7_25		+
chr1	45436136	45436162	1488_6_7		-
chr8	146145634	146145667	22284_3_1		-
chr1	244280120	244280140	2254_7_17		-
chr7	65316244	65316280	20535_5_2		+
chr5	131119079	131119099	18454_6_28		-
chrX	46940568	46940588	23448_9_4		+
chr3	37879838	37879868	15589_5_1		+
chr21	45458652	45458675	14730_10_47		+
chr17	8188474	8188494	9261_3_1		+
chr11	95146921	95146941	4507_4_1		-
chr5	39033854	39033874	18276_8_3		-
chr7	101291125	101291152	20682_9_43		+
chr19	41262243	41262279	11338_6_1		+
chr2	239952127	239952147	13975_6_48		-
chr2	9419747	9419771	12526_6_16		+
chr11	11904970	11904992	3336_7_19		+
chr19	38048503	38048523	12060_3_2		-
chr7	825430	825466	20324_6_3		+
chr3	130973481	130973512	16513_6_4		-
chr1	158749862	158749884	1933_3_1		-
chr3	123292100	123292121	15855_3_1		+
chr2	223512666	223512686	13199_6_16		+
chr2	108436163	108436185	12848_5_2		+
chr3	116224691	116224711	16447_6_51		-
chr8	97611204	97611224	21735_6_3		+
chr9	126915005	126915025	23188_6_10		-
chr12	20518771	20518796	4790_11_77		+
chr7	55124732	55124752	20502_10_52		+
chr7	38194137	38194157	20456_5_2		+
chr17	72857355	72857416	9748_7_19		+
chr16	8914268	8914317	8815_5_4		-
chr5	1387427	1387455	18213_5_4		-
chr7	156216652	156216682	21473_7_8		-
chr1	52272632	52272652	1518_4_1		-
chr2	98467220	98467240	12813_5_4		+
chr3	33046856	33046891	16201_6_1		-
chr8	131041375	131041395	22209_5_13		-
chr12	121929481	121929501	5787_5_2		-
chr6	4748472	4748492	18716_9_34		+
chr5	134137653	134137718	17967_5_3		+
chr1	234802919	234802939	2237_5_5		-
chr5	505478	505498	17677_7_6		+
chr12	67308956	67308979	5009_6_3		+
chr9	70217131	70217151	22448_5_5		+
chr6	13804449	13804469	19374_7_10		-
chr1	116336436	116336456	608_4_2		+
chr15	63860991	63861057	7924_6_9		-
chr15	91352770	91352806	7522_8_30		+
chr11	34057564	34057599	3395_5_7		+
chr21	41467208	41467228	14692_13_4		+
chr11	65699851	65699924	3626_10_60		+
chr13	47714479	47714507	5909_5_2		+
chr4	1850643	1850680	16748_6_5		+
chr13	42377311	42377331	6102_3_1		-
chr18	7949387	7949413	10621_6_68		+
chr12	32407369	32407400	4822_5_21		+
chr1	196473213	196473285	952_5_6		+
chr17	27809570	27809590	9396_6_1		+
chr8	57049868	57049888	21653_4_3		+
chr20	23314845	23314865	14408_6_2		-
chr1	50961282	50961302	1513_7_8		-
chr9	33282781	33282801	22350_5_2		+
chr15	69968512	69968533	7944_5_2		-
chr8	28942242	28942278	21588_6_13		+
chr1	84923176	84923207	1602_6_3		-
chr15	66304544	66304564	7933_4_4		-
chr8	62748239	62748259	22038_6_17		-
chr19	9972490	9972529	11864_4_1		-
chr9	117118431	117118451	22597_3_3		+
chr17	3516211	3516231	9840_4_2		-
chr16	87710795	87710817	8682_4_2		+
chr18	42182853	42182878	10704_5_2		+
chr3	11498582	11498606	15528_5_11		+
chr13	46144209	46144229	5907_5_5		+
chr8	61626072	61626092	21665_6_2		+
chr2	20383011	20383039	13335_6_16		-
chr6	149899520	149899543	19906_4_9		-
chr9	79071901	79071922	22470_6_8		+
chr19	63461353	63461377	11693_6_9		+
chr19	14432642	14432695	11169_5_3		+
chr1	220903786	220903810	1057_5_2		+
chr1	149934397	149934417	694_7_10		+
chr15	61816477	61816512	7904_5_11		-
chrX	74225350	74225370	24006_4_4		-
chr10	97886917	97886937	2618_6_1		+
chr13	107083213	107083233	6200_5_11		-
chr1	177263801	177263832	899_5_1		+
chrX	69276718	69276741	23537_5_2		+
chr1	44229255	44229280	354_4_1		+
chr8	102011132	102011199	22144_7_3		-
chr9	37179963	37180007	22390_7_11		+
chr1	245214161	245214181	2257_6_8		-
chr1	90088600	90088624	505_7_3		+
chr5	16789316	16789346	18244_7_6		-
chr5	96113727	96113747	17888_5_10		+
chr11	75408691	75408717	3716_6_11		+
chr1	231863093	231863124	1117_7_13		+
chr19	21708392	21708415	12032_5_2		-
chr7	69311019	69311039	20541_7_95		+
chr21	37796483	37796514	14680_8_20		+
chr1	40111648	40111668	1456_6_4		-
chr5	14221591	14221620	17706_9_29		+
chr1	167618702	167618740	867_6_1		+
chr3	169274903	169274923	16612_6_8		-
chr12	67440302	67440322	5011_4_3		+
chr7	80345690	80345710	21181_6_14		-
chr10	63353016	63353036	2441_6_3		+
chr12	20577540	20577560	4790_11_96		+
chr1	176351859	176351879	896_6_4		+
chr1	32911433	32911481	275_6_3		+
chr16	30671939	30671959	8449_5_2		+
chr8	1847484	1847504	21488_4_7		+
chr6	102005670	102005740	19154_4_3		+
chr8	8918042	8918062	21507_7_9		+
chr1	8705828	8705864	1237_6_11		-
chrX	62866290	62866310	23969_4_3		-
chr2	44074805	44074862	13422_6_16		-
chr20	51098294	51098314	14241_10_43		+
chr17	8072073	8072106	9921_6_1		-
chr2	165474778	165474800	13752_3_1		-
chr1	44197351	44197371	351_4_3		+
chr6	38570204	38570227	19605_5_8		-
chr10	5970296	5970316	2804_4_2		-
chr6	52422866	52422886	19076_4_1		+
chr7	128816641	128816679	20771_7_17		+
chr7	28142881	28142903	21006_6_23		-
chr5	14257447	14257477	17706_9_41		+
chr18	13560751	13560788	10646_5_8		+
chr1	45877486	45877506	1494_6_1		-
chr3	20195182	20195202	16182_6_4		-
chr3	16986263	16986283	15554_7_43		+
chr8	9523457	9523493	21510_6_12		+
chr10	38431807	38431827	2382_7_4		+
chr5	142725562	142725637	18530_6_19		-
chr1	241460968	241460991	2249_6_13		-
chr1	162907202	162907222	847_7_27		+
chr8	142061560	142061580	22229_7_38		-
chr17	41574948	41574974	10271_7_18		-
chr7	136212789	136212809	20798_3_1		+
chr10	96156684	96156704	2610_5_1		+
chr11	56857368	56857388	4255_5_2		-
chr17	27310932	27310968	9391_5_4		+
chr19	41059039	41059075	11333_3_1		+
chr17	77675072	77675092	10518_6_6		-
chr2	97479031	97479051	13585_5_2		-
chr12	54673657	54673681	4944_6_3		+
chr2	55309939	55309973	13443_7_5		-
chr1	202792598	202792620	989_4_15		+
chr3	95213449	95213469	15764_6_10		+
chr12	97642251	97642271	5080_5_7		+
chr1	245744342	245744362	1154_3_1		+
chr3	52493062	52493094	15706_5_2		+
chr7	101336678	101336698	20682_9_57		+
chr5	142157962	142157982	18033_5_8		+
chr20	24482198	24482221	14095_4_1		+
chr1	39389896	39389916	311_6_17		+
chr9	93732786	93732816	23030_7_34		-
chr9	26876010	26876030	22836_5_3		-
chr18	45106223	45106243	10902_5_9		-
chr12	32183475	32183495	4822_5_4		+
chr2	9278484	9278504	12526_6_3		+
chr4	90922835	90922859	17449_7_5		-
chr15	78000091	78000113	8012_6_2		-
chrX	71328944	71328978	23557_4_1		+
chr1	23522116	23522152	1332_6_7		-
chr2	183332836	183332856	13060_4_8		+
chr17	7457485	7457507	9904_5_4		-
chr5	132850016	132850043	18469_9_40		-
chr3	161586629	161586653	16599_5_6		-
chrX	117065951	117066019	24091_9_30		-
chr10	42160664	42160684	2889_4_2		-
chr1	163870536	163870571	850_6_1		+
chr6	150073481	150073503	19908_4_4		-
chr2	27539423	27539448	13371_4_1		-
chr13	49257435	49257470	6129_5_3		-
chr17	77394979	77395028	10505_5_3		-
chr10	97418714	97418736	3075_5_2		-
chr4	167074573	167074593	17153_7_7		+
chr5	1682909	1682929	18219_6_9		-
chr1	222616769	222616789	1067_4_1		+
chr20	46801799	46801819	14535_5_2		-
chr7	123163145	123163168	21339_6_7		-
chr2	148544234	148544254	12973_5_8		+
chr4	735160	735180	16736_4_2		+
chr11	34088295	34088315	3396_6_2		+
chr3	11045114	11045136	15526_3_1		+
chr17	11949857	11949877	9272_5_10		+
chr1	174213313	174213350	2007_6_5		-
chr6	159326239	159326259	19934_3_1		-
chr3	25665904	25665933	16188_5_7		-
chr7	87314049	87314069	21196_5_1		-
chr21	41565546	41565581	14692_13_49		+
chr12	49807225	49807245	5482_6_2		-
chr1	555089	555109	13_13_1		+
chr5	43507457	43507479	18296_7_1		-
chr15	57439537	57439557	7876_9_66		-
chr14	67431896	67431933	6416_8_1		+
chr2	69178190	69178210	12706_6_10		+
chr11	86645490	86645515	3743_6_13		+
chr3	41910463	41910492	16223_4_9		-
chr17	10533924	10533952	9941_4_1		-
chr9	98630173	98630193	23060_6_1		-
chr3	153570465	153570494	15976_6_11		+
chr7	1137541	1137561	20920_6_9		-
chr22	31362405	31362425	15312_4_1		-
chr7	138808072	138808092	21396_5_3		-
chr14	60279225	60279252	6388_5_2		+
chr9	134491633	134491658	23243_6_1		-
chr20	51183004	51183024	14241_10_74		+
chr9	125326078	125326113	23181_6_5		-
chr21	43045549	43045585	14702_5_14		+
chr17	37885672	37885692	9507_5_3		+
chr10	75722531	75722551	2491_7_9		+
chr11	9556630	9556650	3326_7_4		+
chr20	10388200	10388220	14056_6_1		+
chr3	128947639	128947663	16499_5_5		-
chr5	147643745	147643773	18046_16_20		+
chr9	100755986	100756026	22542_5_1		+
chr15	63207770	63207819	7916_4_1		-
chr9	33808593	33808625	22357_5_1		+
chr13	112793392	112793412	6003_4_3		+
chr19	53818888	53818908	11520_5_3		+
chr21	40787942	40787962	14838_4_12		-
chr2	230509280	230509305	13211_3_2		+
chr7	106824278	106824302	21302_6_13		-
chr3	40551278	40551298	15611_7_3		+
chr1	26490075	26490102	1361_5_3		-
chr21	16034814	16034841	14619_6_2		+
chr7	130706706	130706726	20784_9_26		+
chr2	75740969	75741005	12749_5_4		+
chr12	88350955	88350981	5643_5_1		-
chr1	160406271	160406291	837_6_29		+
chr2	80380615	80380637	12752_3_4		+
chr12	75757290	75757321	5037_5_10		+
chr12	5792476	5792512	5278_5_10		-
chr19	34394509	34394538	12054_5_1		-
chr11	12733889	12733913	3340_10_49		+
chr1	179213387	179213407	2031_5_1		-
chr19	52130416	52130439	11490_5_1		+
chr11	4103507	4103533	3271_5_2		+
chr8	92185559	92185579	21725_4_1		+
chr1	215930277	215930297	1045_4_2		+
chr11	72207978	72207998	3693_5_3		+
chr10	47831337	47831364	2410_7_14		+
chr17	37674333	37674353	10213_7_7		-
chr11	63215857	63215889	3566_7_8		+
chr19	59741384	59741414	11627_3_1		+
chr7	11075644	11075670	20372_6_2		+
chr1	84333973	84333993	484_6_3		+
chr7	69659825	69659850	20541_7_128		+
chr19	59337553	59337573	11621_6_2		+
chr9	127097921	127097941	22634_5_3		+
chr20	34299386	34299416	14158_5_1		+
chr8	121576381	121576414	21779_4_4		+
chr2	24071047	24071072	12558_4_4		+
chr20	55706068	55706088	14563_6_4		-
chr16	56356007	56356031	9006_6_1		-
chr1	97032289	97032309	526_7_21		+
chr4	38870110	38870135	16842_5_1		+
chr16	73320088	73320108	9086_4_5		-
chr2	122050713	122050733	13654_7_31		-
chrX	24141749	24141769	23396_5_10		+
chr2	61600894	61600914	13457_5_7		-
chr10	77935446	77935466	2497_6_23		+
chr6	51736421	51736441	19680_3_2		-
chr4	48098827	48098854	16866_4_3		+
chr15	97177257	97177289	7530_11_122		+
chr17	59092607	59092633	9669_5_4		+
chr2	39470042	39470069	13409_6_6		-
chr4	140259181	140259234	17551_5_1		-
chr9	129436259	129436287	22645_5_1		+
chr10	70206614	70206635	2452_6_8		+
chr15	48643866	48643889	7844_5_4		-
chr20	13455712	13455732	14378_6_6		-
chr16	80080132	80080183	8644_8_8		+
chr7	72547157	72547184	21141_6_7		-
chr5	64889079	64889129	18332_9_10		-
chr4	102462051	102462071	17473_5_16		-
chr14	59980519	59980553	6811_4_1		-
chr7	86500191	86500211	21190_5_10		-
chr20	31423968	31423988	14447_5_4		-
chr1	113772213	113772233	599_6_4		+
chr9	16689413	16689433	22808_4_10		-
chr15	71668863	71668883	7956_5_13		-
chr15	97222071	97222094	7530_11_151		+
chr16	88431416	88431438	8696_5_4		+
chr21	44382463	44382512	14714_5_3		+
chr19	51853402	51853423	12275_3_1		-
chr3	33618941	33618961	16204_6_1		-
chr15	70659419	70659455	7369_7_8		+
chr1	70463018	70463038	456_6_3		+
chr1	224033035	224033071	1074_8_1		+
chr17	59213993	59214013	9670_6_4		+
chr7	7242201	7242222	20363_6_12		+
chrX	134804436	134804469	23710_3_1		+
chr16	71633838	71633858	9078_8_31		-
chr15	88888650	88888670	7488_10_2		+
chr1	109579271	109579300	558_5_1		+
chr10	50414500	50414520	2937_6_16		-
chr11	85373987	85374009	4486_7_7		-
chr8	119122531	119122551	22169_7_22		-
chr10	32361392	32361442	2876_5_4		-
chr1	234790976	234791011	2237_5_1		-
chr9	98413038	98413108	23057_6_14		-
chr1	143998535	143998576	630_5_72		+
chr3	101597506	101597526	16409_4_3		-
chr16	77358354	77358381	8638_7_53		+
chr7	130738591	130738611	20784_9_29		+
chr7	78770527	78770549	21179_4_3		-
chr12	116073547	116073569	5751_5_1		-
chr4	2629186	2629212	16753_5_1		+
chr11	129515229	129515249	3921_7_13		+
chr1	42542950	42542970	1468_6_16		-
chr3	17094489	17094509	15554_7_47		+
chr1	167646931	167646973	1979_3_1		-
chr5	154152886	154152917	18084_6_9		+
chr4	124001874	124001894	17059_7_14		+
chr11	93086881	93086930	3754_7_11		+
chr3	8906497	8906517	16130_6_6		-
chr3	65928226	65928248	16374_6_32		-
chr7	143812643	143812680	21431_4_2		-
chr17	61925071	61925091	9680_6_43		+
chr21	34394485	34394520	14664_8_9		+
chr1	156251265	156251294	786_6_4		+
chr8	25302653	25302701	21577_6_84		+
chr22	30265731	30265753	15031_5_7		+
chr12	100943033	100943053	5682_5_4		-
chr5	177885562	177885582	18647_3_2		-
chr7	101408586	101408610	20682_9_79		+
chr11	28226292	28226322	3379_6_14		+
chr6	88413353	88413388	19134_5_4		+
chr15	97206416	97206485	7530_11_143		+
chr7	4987080	4987153	20347_5_4		+
chr10	38431191	38431211	2382_7_2		+
chr11	68016925	68016956	3660_7_16		+
chr14	76831962	76831987	6890_5_2		-
chr10	103912272	103912297	2659_5_2		+
chr16	20348319	20348352	8339_3_1		+
chr3	189501592	189501612	16077_6_30		+
chr3	130658830	130658851	15899_5_2		+
chr5	79983470	79983506	18376_6_5		-
chr5	58434203	58434241	18319_9_72		-
chr21	37679867	37679887	14680_8_3		+
chr7	23411494	23411526	20982_8_41		-
chr7	106598473	106598495	20706_5_1		+
chr11	95271859	95271879	4508_6_4		-
chr8	103406675	103406695	22148_7_4		-
chr9	35056924	35056944	22873_4_1		-
chr10	114812240	114812260	2699_6_20		+
chr5	6780529	6780575	17694_10_19		+
chrX	48211478	48211508	23911_6_4		-
chr19	8923538	8923558	11849_5_11		-
chr9	132011113	132011137	22689_5_4		+
chr6	136994815	136994835	19872_5_2		-
chr6	47582678	47582698	19063_4_2		+
chr15	23216552	23216576	7690_6_22		-
chr7	123158813	123158835	21339_6_4		-
chr14	63027785	63027811	6819_5_8		-
chr10	104034487	104034513	2661_5_8		+
chr3	15866022	15866042	16172_6_15		-
chr5	53354677	53354700	18305_6_13		-
chr19	40838176	40838203	11325_4_1		+
chr14	50036683	50036703	6777_5_8		-
chr1	9876046	9876082	1246_4_1		-
chr3	57978898	57978918	15722_6_2		+
chr6	11856949	11856969	19370_3_1		-
chr10	27036631	27036651	2363_5_2		+
chr13	95054935	95054962	6176_6_2		-
chr18	75780449	75780489	10957_6_1		-
chr9	132338402	132338422	22692_10_14		+
chr7	87479504	87479531	20602_4_3		+
chr3	115891036	115891056	16447_6_46		-
chr7	72025999	72026022	20544_7_16		+
chr11	125274221	125274241	4642_4_2		-
chr5	145844515	145844535	18039_6_6		+
chr10	65018262	65018288	2445_5_10		+
chr6	136895311	136895347	19871_8_39		-
chr22	43344700	43344720	15117_2_1		+
chr7	127243261	127243281	20748_8_38		+
chr11	125747861	125747889	3909_6_6		+
chr1	113014656	113014681	593_7_12		+
chr15	97192133	97192163	7530_11_129		+
chr17	43013780	43013834	9570_7_3		+
chr7	27894182	27894202	21006_6_1		-
chr8	126305923	126305943	21794_6_14		+
chr7	23400890	23400950	20982_8_33		-
chr19	6717745	6717769	11824_4_1		-
chr15	36538705	36538728	7125_4_2		+
chr9	118440262	118440310	23151_4_14		-
chr16	77144223	77144243	8638_7_24		+
chr12	20629035	20629055	4790_11_104		+
chr15	88952655	88952675	7488_10_22		+
chr16	65557497	65557517	8561_3_1		+
chr3	184936085	184936125	16043_6_6		+
chr17	3980016	3980036	9846_5_10		-
chr9	125327197	125327227	23181_6_6		-
chr18	13667479	13667503	10833_4_1		-
chr1	85909242	85909264	1610_5_2		-
chr5	131154222	131154290	18454_6_37		-
chr7	101342117	101342158	20682_9_60		+
chr12	19230917	19230942	4788_6_3		+
chr14	69545457	69545489	6423_12_66		+
chr4	124172703	124172726	17060_6_13		+
chr15	30489236	30489256	7747_6_1		-
chr5	93329693	93329723	18396_5_18		-
chr1	2176633	2176670	50_8_3		+
chr10	114701634	114701659	2699_6_1		+
chr10	94320109	94320144	3062_5_11		-
chr1	92497549	92497575	1630_5_4		-
chr12	46785355	46785421	5447_6_6		-
chr13	20922224	20922258	6035_5_5		-
chr1	215838913	215838950	2157_5_13		-
chr3	4605257	4605282	15496_7_25		+
chr11	85049942	85049974	4483_6_4		-
chr14	55123515	55123541	6366_7_3		+
chr13	75311355	75311375	5949_6_31		+
chr3	142619843	142619876	15945_6_15		+
chr10	64876077	64876097	2962_7_33		-
chr19	4659656	4659691	11792_4_2		-
chr17	58457282	58457302	9664_7_4		+
chr9	127390374	127390394	23191_6_5		-
chr14	72705779	72705799	6432_5_1		+
chr5	95103272	95103306	17886_6_3		+
chr6	38049171	38049195	19005_7_37		+
chr2	108451661	108451683	12848_5_6		+
chr3	31602920	31602940	15573_6_9		+
chr1	212781019	212781046	2153_6_21		-
chr8	31020590	31020610	21598_5_2		+
chr3	191731547	191731572	16082_5_5		+
chrY	5571063	5571094	24254_5_23		+
chr9	125565232	125565256	23181_6_21		-
chr1	181728639	181728664	924_6_6		+
chr1	196503922	196503953	952_5_14		+
chr15	65309055	65309075	7930_5_1		-
chr10	27525412	27525432	2861_3_1		-
chr17	59213716	59213736	9670_6_3		+
chr2	61585199	61585221	13457_5_2		-
chr17	55395254	55395274	10353_3_1		-
chr3	158479867	158479887	16593_3_1		-
chr19	14119784	14119807	11932_4_1		-
chr7	110880889	110880919	21312_9_144		-
chrX	44792912	44792933	23438_6_19		+
chr6	1791921	1791941	19336_7_8		-
chr1	112815557	112815593	592_3_4		+
chr11	111052728	111052748	3801_8_36		+
chr1	171717948	171717983	884_7_4		+
chr1	61386584	61386604	427_7_21		+
chr21	26835707	26835729	14767_4_1		-
chr3	122905563	122905601	16465_6_6		-
chr11	102557964	102557985	3780_6_2		+
chr5	93680321	93680341	18397_6_6		-
chr12	49887015	49887035	5483_3_1		-
chr1	35784741	35784761	1423_5_5		-
chr3	65845397	65845417	16374_6_18		-
chr18	17141337	17141357	10656_7_30		+
chr16	67726507	67726527	8596_6_1		+
chr14	101412170	101412197	6603_6_8		+
chrX	131414879	131414903	24132_5_2		-
chr15	78798883	78798907	7433_6_6		+
chr10	60000393	60000413	2436_7_23		+
chr16	45297419	45297455	8970_4_1		-
chr5	59012139	59012203	18319_9_343		-
chr2	191456326	191456351	13080_6_5		+
chr15	77396675	77396700	7426_6_1		+
chr16	14997284	14997314	8320_5_2		+
chr20	43388309	43388331	14510_7_3		-
chr2	240576720	240576748	13976_6_4		-
chr15	80754990	80755010	7447_4_8		+
chr9	93713676	93713707	23030_7_30		-
chr2	9939178	9939210	12529_5_4		+
chr10	62216665	62216685	2438_7_3		+
chr6	35469512	35469532	18982_5_8		+
chr1	109717303	109717323	1673_4_2		-
chr1	244665583	244665614	2254_7_120		-
chr4	52407478	52407498	16875_6_3		+
chr5	31454816	31454855	18253_9_4		-
chr2	26865575	26865595	12575_6_2		+
chrX	9451787	9451807	23351_6_7		+
chr17	51832726	51832759	9618_4_8		+
chr1	1236710	1236730	32_3_1		+
chr9	107175456	107175476	22562_5_6		+
chr9	122563373	122563393	23155_6_1		-
chr16	17315927	17315961	8853_6_6		-
chr16	68288620	68288647	8601_7_20		+
chr16	10963612	10963647	8305_5_1		+
chr2	235537711	235537732	13247_5_1		+
chr21	35117531	35117551	14820_5_11		-
chr15	41831630	41831659	7175_5_2		+
chr1	24854322	24854342	202_6_4		+
chr9	6780926	6780946	22318_5_2		+
chr12	131912814	131912835	5820_5_3		-
chr1	149291844	149291902	1787_9_2		-
chrX	55048423	55048443	23510_6_2		+
chr10	112035051	112035071	2687_4_3		+
chr14	75734239	75734277	6461_5_9		+
chr5	6426544	6426569	18226_6_1		-
chr12	78734498	78734518	5628_5_3		-
chr3	194052575	194052608	16679_4_1		-
chr7	127341619	127341651	20748_8_53		+
chr6	136841058	136841083	19871_8_16		-
chr12	130088602	130088622	5230_6_8		+
chr2	69265575	69265595	12706_6_21		+
chr3	171500577	171500605	16013_5_9		+
chr3	161034197	161034217	15994_4_36		+
chr8	103463930	103463961	22148_7_11		-
chr10	94313976	94313996	3062_5_6		-
chr10	94080259	94080298	2598_6_3		+
chr8	25228327	25228347	21577_6_67		+
chr10	5979770	5979790	2306_5_11		+
chr10	101677394	101677418	3100_6_2		-
chr3	143627675	143627695	16550_5_7		-
chr16	10388880	10388900	8302_6_1		+
chr20	578026	578046	14322_4_1		-
chr4	153956189	153956209	17118_5_4		+
chrX	31103359	31103379	23877_4_12		-
chr10	93171717	93171754	2595_7_5		+
chr16	66350481	66350504	9040_5_2		-
chr13	110150082	110150107	6205_6_9		-
chr6	116859390	116859410	19191_4_8		+
chr2	191610508	191610543	13822_3_1		-
chr2	213864492	213864512	13148_4_2		+
chr2	97482736	97482761	13585_5_3		-
chr10	75934979	75934999	2491_7_43		+
chr9	133260445	133260465	22701_9_1		+
chr7	101275104	101275151	20682_9_18		+
chr16	73537177	73537205	9087_5_5		-
chr1	20495784	20495817	170_3_1		+
chr16	82671078	82671120	9109_6_5		-
chrX	44772560	44772580	23438_6_15		+
chrX	70272689	70272709	23546_4_2		+
chr12	1091804	1091824	4674_6_2		+
chr5	176397202	176397222	18152_6_3		+
chr19	44527877	44527902	11381_6_1		+
chr3	23304483	23304506	15561_7_15		+
chr7	3444879	3444908	20344_6_30		+
chr9	98633044	98633064	23060_6_2		-
chr18	70100238	70100258	10947_6_1		-
chr1	209540821	209540841	1027_7_5		+
chr11	34888692	34888720	4117_4_4		-
chr3	23337307	23337335	15561_7_32		+
chr12	38672821	38672841	5419_6_12		-
chr6	2913174	2913230	19342_6_4		-
chr11	120513301	120513329	3865_4_1		+
chr2	208134498	208134518	13137_4_3		+
chr22	40249142	40249162	15097_4_6		+
chr7	101301108	101301142	20682_9_49		+
chr18	16837203	16837235	10840_5_3		-
chr12	56159866	56159886	5573_4_1		-
chr7	41968148	41968174	21049_5_1		-
chr19	4324466	4324503	11786_5_1		-
chr12	48693392	48693412	5476_5_5		-
chr22	38807413	38807433	15087_6_7		+
chr1	244525395	244525431	2254_7_98		-
chr19	60879070	60879090	11652_5_3		+
chr8	11294280	11294308	21517_3_1		+
chr19	3525235	3525255	11023_5_1		+
chr6	8034084	8034104	19358_8_5		-
chr17	23934489	23934530	10044_4_2		-
chr7	132877654	132877674	20786_6_14		+
chr3	173343039	173343075	16018_7_32		+
chr5	170577384	170577410	18122_6_27		+
chr7	34582925	34582950	21028_3_1		-
chr18	19420062	19420095	10846_5_6		-
chr21	17888982	17889006	14756_4_1		-
chr20	6708682	6708702	14048_7_6		+
chr1	26743978	26744021	224_4_2		+
chr1	32264330	32264353	262_6_2		+
chr13	95641929	95641956	5970_5_9		+
chr9	89418653	89418673	22488_4_6		+
chr12	38112032	38112052	5417_6_7		-
chr16	23588154	23588174	8366_5_6		+
chr8	131404300	131404320	22210_6_10		-
chr11	85359719	85359760	4486_7_3		-
chr20	49649539	49649559	14549_5_5		-
chr3	31643372	31643392	15573_6_14		+
chr11	12735356	12735376	3340_10_51		+
chr6	74590582	74590615	19111_4_10		+
chr6	74237451	74237471	19110_5_1		+
chr22	16372318	16372344	14912_4_3		+
chr19	50304931	50304951	11467_5_2		+
chr5	14473997	14474017	17706_9_60		+
chr5	76628471	76628503	17846_6_30		+
chr5	500529	500551	17677_7_1		+
chr5	93463625	93463645	18396_5_41		-
chr6	20571728	20571748	18759_10_15		+
chr16	52568744	52568764	8506_6_11		+
chr20	14103509	14103529	14063_5_10		+
chr10	50711927	50711947	2939_4_5		-
chr9	101763770	101763790	22546_5_6		+
chr17	11915093	11915124	9272_5_4		+
chr11	59099318	59099351	4280_5_2		-
chr2	37327178	37327198	12626_3_1		+
chr11	73411265	73411285	4447_5_4		-
chr1	1799007	1799049	1201_6_18		-
chr6	4754467	4754487	18716_9_42		+
chr16	51103133	51103153	8986_6_3		-
chr17	77959494	77959525	10524_3_1		-
chr6	137268126	137268156	19244_4_5		+
chr1	227481386	227481406	1102_6_4		+
chr3	31944512	31944548	16198_8_57		-
chr5	58423253	58423284	18319_9_61		-
chr15	50109518	50109548	7213_7_6		+
chr8	11714366	11714397	21522_6_1		+
chr9	79134210	79134230	22470_6_18		+
chr16	79372569	79372591	9100_8_19		-
chr11	127891447	127891467	4648_4_8		-
chr16	73694018	73694038	8626_6_8		+
chr4	39454256	39454276	16848_7_19		+
chr7	5216592	5216636	20348_6_7		+
chr5	36170790	36170817	18267_6_3		-
chr9	133932646	133932670	23240_5_20		-
chr6	15719978	15720010	19378_5_7		-
chr9	124895098	124895123	22621_6_20		+
chr7	39689850	39689879	20460_8_22		+
chr4	23480193	23480226	17283_4_5		-
chr12	120233515	120233538	5775_6_1		-
chr16	87983458	87983494	9146_8_23		-
chr12	46579180	46579200	5445_5_1		-
chr6	167169040	167169063	19955_4_1		-
chr8	61683775	61683795	21665_6_7		+
chr8	107780378	107780402	21762_4_8		+
chr13	27722115	27722135	5859_6_16		+
chr8	62758556	62758576	22038_6_27		-
chr6	129950185	129950210	19844_6_1		-
chr19	18697536	18697561	11233_5_1		+
chr6	20762792	20762828	18760_5_20		+
chr1	183389208	183389243	2047_5_2		-
chr7	3451798	3451818	20344_6_32		+
chr15	97134941	97134969	7530_11_96		+
chr10	102813524	102813544	2652_5_1		+
chr22	19652308	19652328	14946_4_1		+
chr7	32970130	32970166	20439_4_1		+
chr15	53536069	53536089	7863_5_6		-
chr12	55347671	55347706	5560_5_1		-
chr22	40929765	40929785	15417_5_4		-
chr20	45277975	45277995	14533_6_3		-
chrX	117081303	117081339	24091_9_35		-
chr1	169734996	169735029	878_5_4		+
chr17	78505517	78505537	10529_6_4		-
chr10	134223020	134223041	2771_4_1		+
chr17	7741079	7741099	9252_5_4		+
chr18	51949392	51949421	10918_4_1		-
chr17	52741171	52741195	9625_7_13		+
chr16	28877337	28877369	8411_8_2		+
chr7	133069097	133069117	20786_6_26		+
chr8	99187727	99187766	22134_3_1		-
chr2	204071069	204071089	13858_5_11		-
chr3	48939463	48939483	15665_6_1		+
chr10	101678243	101678267	3100_6_3		-
chr5	53298996	53299023	18305_6_4		-
chr10	27505490	27505518	2364_6_6		+
chr3	16918403	16918465	15554_7_10		+
chr9	102107496	102107516	23084_5_2		-
chr4	124147389	124147409	17060_6_11		+
chr10	55313295	55313321	2949_5_1		-
chr5	927673	927715	18208_8_6		-
chr11	116266549	116266589	4578_7_8		-
chr9	20553717	20553737	22815_6_7		-
chr10	97001729	97001749	3072_6_1		-
chr12	32198637	32198657	4822_5_7		+
chr12	38609840	38609860	5419_6_9		-
chr15	32089607	32089643	7757_5_2		-
chr16	75956170	75956190	9097_3_1		-
chr10	83664548	83664568	2556_4_1		+
chr4	90934320	90934352	17449_7_9		-
chr18	45202570	45202607	10902_5_14		-
chr6	71589435	71589455	19103_5_11		+
chr3	140565953	140565995	16543_6_3		-
chr15	61767242	61767262	7904_5_2		-
chr6	11678068	11678118	18740_5_1		+
chr8	90998560	90998584	21720_5_2		+
chr22	49146869	49146889	15144_5_9		+
chr9	18584539	18584559	22328_4_1		+
chr7	35825773	35825794	20448_6_2		+
chr16	18471241	18471261	8856_6_7		-
chr1	210293122	210293142	1031_7_9		+
chr11	85974535	85974555	4487_5_6		-
chr3	69988482	69988502	15743_7_4		+
chr12	129856833	129856859	5811_5_3		-
chr1	109224032	109224086	554_6_6		+
chr11	12659165	12659188	3340_10_4		+
chrX	53656498	53656518	23950_6_12		-
chr4	103051904	103051940	17009_4_2		+
chrX	9452514	9452535	23351_6_8		+
chr4	38735301	38735327	16841_6_3		+
chr11	74017213	74017241	3705_5_2		+
chr14	102543545	102543567	6980_5_14		-
chr12	120248119	120248192	5775_6_7		-
chr5	41954107	41954148	17750_7_2		+
chr17	16300462	16300482	9962_4_1		-
chr12	68940645	68940665	5021_6_4		+
chr20	45199825	45199849	14222_4_2		+
chr18	75985545	75985571	10772_6_4		+
chr1	61340773	61340793	427_7_6		+
chr11	93836487	93836507	4503_7_7		-
chr3	140567857	140567893	16543_6_7		-
chr3	49323890	49323926	16288_4_2		-
chrX	114791142	114791162	23657_5_5		+
chr3	71654147	71654181	16383_5_26		-
chr5	125829813	125829833	17931_7_11		+
chr9	114571135	114571155	22582_5_1		+
chr5	168945321	168945358	18115_8_2		+
chr10	118643088	118643125	3157_5_3		-
chr2	178028104	178028143	13047_7_6		+
chr2	101015344	101015364	13599_7_1		-
chr10	114713880	114713900	2699_6_4		+
chr5	5520096	5520120	17690_6_5		+
chr12	49219086	49219106	4874_7_14		+
chr16	70509516	70509536	8614_6_5		+
chr4	186379712	186379776	17184_5_2		+
chr5	112241419	112241439	18427_5_1		-
chr6	30815805	30815841	19477_6_1		-
chr7	1497013	1497033	20923_6_2		-
chr16	67974396	67974416	9053_6_2		-
chrY	21051510	21051543	24358_4_1		-
chr3	65950765	65950795	16374_6_37		-
chr14	64464642	64464667	6405_5_3		+
chr1	166241101	166241121	861_7_12		+
chr11	750403	750427	3235_4_2		+
chr12	80145524	80145571	5046_4_1		+
chr16	85906211	85906231	9126_2_1		-
chr19	6202500	6202520	11811_6_6		-
chr7	5314846	5314867	20938_6_2		-
chr7	116473701	116473739	20726_8_38		+
chr10	112050732	112050761	3144_4_2		-
chr11	77461529	77461549	4470_4_1		-
chr3	113124599	113124619	15816_7_11		+
chr15	97192816	97192849	7530_11_132		+
chr17	47268304	47268324	10327_4_1		-
chr5	81543788	81543808	17862_5_11		+
chr2	190829869	190829890	13820_4_1		-
chr12	121817348	121817377	5200_6_4		+
chr2	47484330	47484350	12659_4_1		+
chr17	25511807	25511828	9379_7_14		+
chr11	2594243	2594267	3261_6_10		+
chrX	107804437	107804457	23643_6_17		+
chrX	153959406	153959447	23792_6_5		+
chr4	81669305	81669325	16962_3_2		+
chr2	88666180	88666200	13556_4_3		-
chr12	15735354	15735374	5372_6_1		-
chr6	89423560	89423580	19752_5_4		-
chr15	80766054	80766080	7447_4_15		+
chr17	44341635	44341660	9585_7_1		+
chr11	119792082	119792102	3862_6_16		+
chr7	90106457	90106481	20609_4_1		+
chr20	56903890	56903953	14265_7_8		+
chr3	36498935	36498955	15584_5_6		+
chr15	41819263	41819299	7817_2_1		-
chr3	151135958	151135978	15966_6_9		+
chr1	224555972	224555993	2192_5_6		-
chr7	99777658	99777704	20656_6_2		+
chr15	62274628	62274649	7908_5_2		-
chr17	39872442	39872462	10252_6_8		-
chr11	66718442	66718465	3643_5_5		+
chr2	101452058	101452078	13602_2_1		-
chr9	123544888	123544908	22606_4_3		+
chr1	32629818	32629847	1405_5_4		-
chr11	113683380	113683400	3820_5_3		+
chr5	132271386	132271406	18466_6_4		-
chr5	139831437	139831457	17998_5_6		+
chr4	147626450	147626480	17573_5_9		-
chr16	84379593	84379615	9120_4_2		-
chr10	50704307	50704327	2939_4_1		-
chr20	16327400	16327420	14385_5_6		-
chr20	13719605	13719633	14061_5_1		+
chr11	85366395	85366415	4486_7_5		-
chr5	32460059	32460083	18256_8_14		-
chr14	54128853	54128888	6361_6_6		+
chr6	16576995	16577015	19379_6_9		-
chr20	46832623	46832643	14535_5_3		-
chr18	23960829	23960849	10855_4_5		-
chr8	103464821	103464842	22148_7_15		-
chr10	101926166	101926186	3102_6_5		-
chr1	176479676	176479696	896_6_23		+
chr5	77334177	77334197	18363_6_1		-
chr10	35760497	35760521	2378_6_17		+
chr18	740840	740860	10779_5_4		-
chr17	78182204	78182224	10526_5_2		-
chr17	37305858	37305878	10204_5_3		-
chr1	160800864	160800884	841_5_1		+
chr5	147637034	147637063	18046_16_8		+
chr9	90212926	90212946	22496_7_10		+
chr1	36554075	36554102	302_4_1		+
chr1	243316920	243316953	1145_5_4		+
chr17	39493517	39493554	10242_5_4		-
chr7	35856814	35856838	20448_6_15		+
chr11	48071323	48071347	3443_9_64		+
chr1	70463104	70463173	456_6_4		+
chr19	37795175	37795195	12059_5_1		-
chr1	212864036	212864056	1042_5_3		+
chr17	69758229	69758252	9704_3_2		+
chr3	143574461	143574481	16550_5_3		-
chr6	138232811	138232831	19246_5_2		+
chr9	98787528	98787562	23061_6_3		-
chr4	151813557	151813577	17578_5_15		-
chr1	113433294	113433323	598_4_1		+
chr17	25308301	25308323	9378_4_2		+
chr1	119445163	119445199	1729_4_2		-
chr2	160990344	160990372	13742_6_16		-
chr9	133281012	133281075	22701_9_16		+
chr1	61384161	61384181	427_7_19		+
chr8	116733562	116733582	22166_6_30		-
chr7	110679546	110679566	21312_9_34		-
chr18	2748859	2748883	10606_7_30		+
chr3	37303260	37303296	15586_6_4		+
chr7	107043870	107043890	20709_5_3		+
chr13	100116021	100116051	6190_4_2		-
chr17	37426601	37426621	9504_5_2		+
chr8	109309258	109309285	22160_5_4		-
chr7	79638928	79638948	20593_7_12		+
chr2	77452997	77453017	13526_3_2		-
chr2	235544090	235544110	13247_5_3		+
chr7	38194341	38194364	20456_5_4		+
chr11	12683297	12683324	3340_10_27		+
chr5	668186	668217	17679_8_2		+
chr1	39377862	39377921	311_6_7		+
chr1	160312532	160312552	837_6_3		+
chr2	231309119	231309139	13215_6_7		+
chr3	4691702	4691737	15496_7_45		+
chr3	33447730	33447752	16203_5_3		-
chr1	21328653	21328684	1322_7_38		-
chr5	10793510	10793573	18237_7_8		-
chr10	5724512	5724532	2802_4_1		-
chrX	62865444	62865464	23969_4_1		-
chr6	31831574	31831594	18885_7_4		+
chr1	114114035	114114061	1704_5_2		-
chr8	81145789	81145809	22085_7_5		-
chr17	72841268	72841315	9748_7_12		+
chr6	1664476	1664498	19336_7_4		-
chr9	4196021	4196063	22785_6_25		-
chr4	120370150	120370184	17050_5_5		+
chr9	124196501	124196533	22609_9_10		+
chr1	53155654	53155678	1523_4_2		-
chr1	149399736	149399796	1789_4_1		-
chr10	104485344	104485364	2668_5_1		+
chr8	141175773	141175793	22226_5_6		-
chr9	96638589	96638611	22528_11_13		+
chr13	98674470	98674490	5976_6_6		+
chr1	145094200	145094224	1762_4_21		-
chr22	37441089	37441113	15072_5_2		+
chr11	106795907	106795934	4539_5_2		-
chr14	22489594	22489619	6688_3_1		-
chr3	124331619	124331639	15864_8_19		+
chr6	90914445	90914465	19760_4_1		-
chr12	110383770	110383790	5730_7_2		-
chr7	101274339	101274360	20682_9_15		+
chr3	65955902	65955924	16374_6_39		-
chr14	52407901	52407921	6786_5_2		-
chr3	127850042	127850066	16495_5_3		-
chr13	95370226	95370246	6178_6_6		-
chr13	99724127	99724147	5980_5_13		+
chr19	10289026	10289046	11870_4_1		-
chr2	213878046	213878071	13148_4_6		+
chr2	219142824	219142865	13167_6_2		+
chr2	171714692	171714712	13770_5_11		-
chr19	56278808	56278839	12363_4_1		-
chr7	110837408	110837446	21312_9_130		-
chr16	754917	754950	8214_4_1		+
chr2	27729161	27729191	13374_4_1		-
chr7	39689490	39689510	20460_8_21		+
chrX	46666739	46666775	23444_5_2		+
chr1	224399500	224399520	2191_4_1		-
chr7	36355338	36355358	21033_5_2		-
chr17	23671917	23671946	9358_5_1		+
chr4	734716	734749	16736_4_1		+
chr2	69453401	69453437	13481_4_1		-
chr9	138257105	138257140	23277_5_1		-
chr12	62468941	62468966	4991_4_1		+
chr1	162861833	162861853	847_7_22		+
chr1	16642096	16642153	149_5_1		+
chrX	153418265	153418285	24217_4_1		-
chr15	48707101	48707140	7844_5_15		-
chr6	74204813	74204833	19716_5_2		-
chr2	234017953	234017973	13241_6_16		+
chr8	62748563	62748583	22038_6_18		-
chr10	70623168	70623188	2459_5_2		+
chr18	14100404	14100430	10835_6_3		-
chr16	82918850	82918889	8655_5_3		+
chr9	19061129	19061167	22810_5_1		-
chr17	76838010	76838036	10495_7_2		-
chr1	222650707	222650728	2183_6_2		-
chr22	29823096	29823144	15024_4_1		+
chr9	34436319	34436348	22862_5_4		-
chr9	21495483	21495503	22828_7_2		-
chr4	109792097	109792117	17026_4_1		+
chr15	38728029	38728049	7142_5_5		+
chr22	44518870	44518890	15124_7_14		+
chr4	74221930	74221954	17381_9_14		-
chr6	7061698	7061718	18721_7_6		+
chr16	56771543	56771569	9010_6_1		-
chr15	39871194	39871250	7159_6_2		+
chr15	97070919	97070947	7530_11_16		+
chr2	39200024	39200044	13407_5_11		-
chr2	24888461	24888481	12564_5_3		+
chr3	196379454	196379488	16692_5_4		-
chr8	109290805	109290825	22160_5_1		-
chr12	37346631	37346682	5416_6_1		-
chr12	107614105	107614125	5708_7_4		-
chr1	166188497	166188517	861_7_2		+
chr5	132833295	132833316	18469_9_28		-
chrX	117022508	117022544	24091_9_10		-
chr19	16577377	16577397	11961_5_7		-
chr1	235089178	235089198	1131_5_3		+
chr7	32522035	32522055	20437_6_7		+
chr4	77267085	77267105	17403_5_1		-
chr2	160329313	160329333	12991_5_7		+
chr14	102578824	102578845	6980_5_19		-
chr1	20953166	20953186	1322_7_2		-
chr7	100319371	100319397	20671_8_5		+
chr22	41317197	41317218	15422_5_1		-
chr12	6504925	6504948	4708_5_2		+
chr17	32570143	32570163	10109_7_2		-
chr1	97370238	97370262	1647_4_1		-
chr17	35646940	35646960	9489_5_3		+
chr2	225564575	225564595	13930_4_2		-
chr11	47979798	47979818	3443_9_9		+
chr6	158657070	158657090	19300_5_1		+
chr20	43085760	43085782	14201_6_6		+
chr11	48067108	48067149	3443_9_61		+
chr6	105877943	105877963	19780_5_2		-
chr22	39258309	39258329	15395_7_9		-
chr15	51598838	51598858	7859_4_1		-
chr19	2864287	2864321	11013_4_4		+
chr14	99556122	99556142	6538_6_8		+
chr10	52551173	52551193	2431_4_2		+
chr17	50380165	50380188	9614_7_8		+
chr3	63946482	63946502	15734_4_5		+
chr13	100823152	100823174	6191_4_4		-
chr6	136821545	136821565	19871_8_13		-
chr2	36490687	36490714	12622_10_12		+
chrX	117083790	117083815	24091_9_38		-
chr11	31469497	31469538	4106_7_12		-
chr5	76608981	76609001	17846_6_24		+
chr22	24642311	24642339	14992_4_6		+
chr11	59376944	59376974	4285_4_1		-
chr20	47007692	47007764	14227_6_4		+
chr7	141045318	141045338	21407_4_5		-
chr1	230693684	230693720	2222_3_1		-
chr3	31992668	31992688	16198_8_90		-
chr16	72956273	72956293	9080_4_1		-
chr12	38540208	38540228	5419_6_4		-
chr1	244697244	244697264	2254_7_126		-
chr7	55180412	55180437	20502_10_57		+
chr13	100660730	100660760	6191_4_2		-
chr22	38256131	38256152	15393_3_1		-
chr7	129510245	129510265	20775_8_4		+
chr12	11797074	11797094	4766_5_11		+
chr3	127948771	127948791	15875_5_4		+
chr7	43908686	43908706	21054_6_4		-
chr16	124619	124648	8714_5_4		-
chr8	119178176	119178203	22169_7_37		-
chr1	234797773	234797809	2237_5_3		-
chr5	93445892	93445917	18396_5_36		-
chr7	77011499	77011525	20587_6_1		+
chrX	117371058	117371083	23660_8_1		+
chr22	22837802	22837837	14974_6_6		+
chr14	74016520	74016546	6870_4_2		-
chr11	116632512	116632532	3831_5_5		+
chr3	39167279	39167299	16217_5_1		-
chr4	114802183	114802214	17506_4_3		-
chr8	68337301	68337326	22055_5_8		-
chr14	70580136	70580156	6426_6_15		+
chr7	97656188	97656211	20629_6_7		+
chr8	6587930	6587950	21494_6_7		+
chr8	38826117	38826140	21614_5_11		+
chr8	117800922	117800964	22167_6_5		-
chr6	2145447	2145467	19336_7_24		-
chr7	104640311	104640331	21295_6_8		-
chr20	56274337	56274357	14564_6_5		-
chr7	129618218	129618248	21363_5_3		-
chr8	95484398	95484418	22123_5_5		-
chr5	58481139	58481159	18319_9_131		-
chr17	41230911	41230939	9558_4_1		+
chr17	35545585	35545611	9486_6_2		+
chr9	133836030	133836050	23240_5_6		-
chr16	73197537	73197566	9083_6_11		-
chr11	64323122	64323151	4346_5_1		-
chr2	187072097	187072117	13066_5_2		+
chr20	5956628	5956655	14047_6_4		+
chr2	241964739	241964776	13273_5_1		+
chr10	21136831	21136863	2846_5_1		-
chr22	44337780	44337803	15123_6_2		+
chrX	74420609	74420649	23568_3_3		+
chr1	33085554	33085574	277_6_3		+
chr2	204059556	204059590	13858_5_10		-
chr1	232201948	232201968	1118_7_33		+
chr11	74713836	74713856	4454_7_4		-
chr11	46891420	46891440	4213_5_3		-
chr20	61030073	61030093	14585_6_3		-
chr4	122004398	122004418	17525_4_2		-
chrX	123879679	123879703	24115_3_5		-
chr4	53978141	53978161	16880_4_3		+
chr21	33364550	33364573	14657_3_1		+
chr21	32678244	32678264	14805_7_13		-
chr7	103578661	103578726	21287_5_6		-
chr3	13367544	13367575	16156_7_8		-
chr15	97322265	97322308	7530_11_164		+
chr20	32938269	32938296	14146_5_2		+
chr16	16059706	16059726	8324_6_14		+
chr4	170714983	170715003	17614_5_4		-
chr10	129009469	129009504	2756_5_16		+
chr5	138553945	138553965	18498_5_21		-
chr2	148512335	148512355	12973_5_1		+
chr6	7080676	7080703	18721_7_8		+
chr11	77382096	77382132	4468_5_8		-
chr17	56179788	56179808	9652_5_1		+
chr2	185244760	185244793	13063_5_7		+
chr6	25398758	25398778	18770_8_2		+
chr11	111014727	111014752	3801_8_24		+
chr18	53883641	53883693	10727_6_8		+
chr22	43490075	43490095	15118_4_1		+
chr2	183499400	183499436	13808_5_1		-
chr7	81857907	81857938	21185_6_7		-
chr6	7699854	7699874	18725_9_21		+
chr17	62119221	62119241	9680_6_68		+
chr18	31852800	31852820	10872_6_4		-
chr6	20986145	20986165	18760_5_38		+
chr3	161492895	161492915	16599_5_1		-
chr7	99529373	99529396	21243_5_1		-
chr9	127011879	127011899	22633_5_2		+
chr7	95631003	95631023	21218_6_4		-
chr9	115271591	115271611	22590_5_1		+
chr12	103242775	103242795	5104_6_12		+
chr9	134966826	134966862	23246_4_2		-
chr16	87970291	87970311	9146_8_16		-
chr16	83587476	83587496	9116_6_6		-
chr2	26843989	26844009	12574_7_1		+
chr3	173990370	173990390	16019_7_6		+
chr18	18783997	18784035	10660_6_1		+
chr3	48538185	48538205	16267_5_1		-
chr5	154124783	154124822	18084_6_3		+
chr1	39426303	39426323	311_6_24		+
chr10	115619609	115619639	2703_5_1		+
chr1	62213859	62213879	429_4_4		+
chr5	122492475	122492499	17929_3_1		+
chr6	25453231	25453264	18770_8_22		+
chr18	22165707	22165727	10671_5_5		+
chr10	98271869	98271908	3080_5_1		-
chr1	114289730	114289750	602_5_1		+
chr8	27575066	27575087	21582_5_3		+
chr14	59025525	59025545	6382_4_3		+
chr13	40116594	40116620	6093_6_16		-
chr2	228079659	228079679	13207_6_5		+
chr21	31675721	31675741	14800_4_8		-
chr2	87601048	87601068	12774_5_38		+
chr9	6887393	6887413	22318_5_5		+
chr16	29840073	29840105	8921_4_9		-
chr8	30055309	30055345	21970_4_1		-
chr5	170372547	170372567	18122_6_7		+
chr4	41727618	41727638	16858_5_7		+
chr8	23166395	23166431	21568_6_4		+
chr3	49721235	49721255	15675_6_1		+
chr11	111010574	111010610	3801_8_18		+
chr11	73411149	73411183	4447_5_3		-
chr10	88879340	88879362	2570_4_4		+
chr12	103258014	103258034	5104_6_15		+
chr16	87965175	87965236	9146_8_10		-
chr10	22036631	22036658	2347_7_25		+
chr1	39230719	39230752	309_5_1		+
chr2	127576885	127576909	13657_6_6		-
chr19	17036330	17036350	11964_4_1		-
chr8	105654010	105654033	22155_5_1		-
chr11	73114082	73114107	4443_5_9		-
chr2	109671296	109671316	13618_7_1		-
chr3	142752975	142752997	15946_6_16		+
chrX	37105912	37105932	23415_6_2		+
chr15	73288511	73288542	7395_5_1		+
chr13	113327895	113327933	6010_7_8		+
chr12	88568711	88568731	5644_6_4		-
chr11	66795087	66795107	3644_5_1		+
chr3	8686139	8686159	16128_4_1		-
chr3	14194077	14194097	16160_5_3		-
chr2	86248817	86248837	13545_5_2		-
chr17	18230765	18230791	9301_5_1		+
chr2	75042941	75042966	12748_6_1		+
chr7	73515054	73515074	20556_6_7		+
chr14	38637121	38637141	6756_5_7		-
chr1	228868001	228868021	1105_6_2		+
chr19	49409618	49409638	11447_5_1		+
chr16	4472300	4472324	8288_5_1		+
chr5	53559586	53559606	18305_6_26		-
chr5	58987877	58987897	18319_9_334		-
chr2	44074088	44074112	13422_6_14		-
chr3	185120979	185120999	16650_4_2		-
chr16	73927677	73927697	9091_6_3		-
chr15	37926329	37926355	7777_6_1		-
chr11	19695327	19695353	3365_6_13		+
chr16	18711187	18711210	8858_9_4		-
chr20	32535675	32535695	14142_6_13		+
chr8	25158377	25158399	21577_6_44		+
chr6	126378544	126378611	19218_5_6		+
chr1	191294279	191294299	2055_6_9		-
chr20	35300145	35300165	14163_6_7		+
chr6	35957776	35957831	19591_8_30		-
chr14	96082549	96082585	6529_6_5		+
chr16	1543308	1543337	8227_3_1		+
chr11	130269461	130269485	4660_6_18		-
chr4	142363472	142363492	17088_5_1		+
chr11	64604912	64604946	4357_5_1		-
chr1	45243530	45243550	1487_4_1		-
chr3	173268325	173268346	16018_7_11		+
chr3	47090127	47090159	16254_5_5		-
chr7	148045681	148045703	20859_5_5		+
chr1	39366994	39367020	311_6_4		+
chr20	35910906	35910926	14167_6_7		+
chr15	77950740	77950761	8011_6_1		-
chr7	28147404	28147432	21006_6_28		-
chr10	59991413	59991462	2436_7_17		+
chr22	28389927	28389963	15011_4_3		+
chr5	127891121	127891141	18452_5_17		-
chr20	52632743	52632763	14243_4_3		+
chr20	49737732	49737767	14549_5_10		-
chr11	105458525	105458549	3783_5_1		+
chr11	109667237	109667259	4547_5_9		-
chr9	134989400	134989425	23246_4_4		-
chr2	241621330	241621354	13269_7_11		+
chr4	122831142	122831166	17529_6_2		-
chr20	32662550	32662577	14454_5_2		-
chr2	37336980	37337030	13399_5_1		-
chr10	104267320	104267357	2666_5_1		+
chr12	105009561	105009597	5697_4_2		-
chr12	21499112	21499136	4795_5_2		+
chr10	88508518	88508538	2567_7_3		+
chr11	63365026	63365046	3568_6_7		+
chr19	4350710	4350730	11786_5_6		-
chr1	167475515	167475535	1978_5_3		-
chr21	41470704	41470724	14692_13_8		+
chr5	135503212	135503232	17976_7_3		+
chr17	75858172	75858192	9771_6_3		+
chr3	36407869	36407889	15584_5_2		+
chr9	34193357	34193377	22361_6_3		+
chr3	54261647	54261679	15716_6_5		+
chr3	14974382	14974414	15545_7_2		+
chr16	73308748	73308768	9086_4_2		-
chr4	124237126	124237148	17060_6_22		+
chr20	42262821	42262856	14495_7_2		-
chr6	25706862	25706882	18770_8_39		+
chr22	49343167	49343187	15473_3_2		-
chr18	28120423	28120443	10863_6_1		-
chr11	108275098	108275118	3790_6_28		+
chr11	75324635	75324673	3716_6_8		+
chr4	846878	846900	17210_6_1		-
chr2	227348010	227348030	13931_5_3		-
chr20	56410147	56410167	14259_8_3		+
chr1	181283171	181283191	922_5_2		+
chr8	81889247	81889283	22086_4_4		-
chr20	3275177	3275197	14345_4_4		-
chr12	1676165	1676190	4678_5_3		+
chr7	152115223	152115243	20897_5_3		+
chr5	154130067	154130087	18084_6_7		+
chr12	52961597	52961617	4919_6_2		+
chr11	14545130	14545162	4064_4_3		-
chr2	182498697	182498726	13058_7_6		+
chr7	35831345	35831365	20448_6_10		+
chr4	95732105	95732134	16997_5_11		+
chr5	93407468	93407522	18396_5_31		-
chr16	56991447	56991467	8548_5_1		+
chr15	57249125	57249161	7876_9_5		-
chr14	38633969	38634001	6756_5_6		-
chr3	113101481	113101506	15816_7_7		+
chr1	78581630	78581650	478_3_2		+
chr11	88575684	88575704	3745_2_1		+
chr22	30410124	30410144	15303_5_2		-
chr9	102106456	102106485	23084_5_1		-
chr20	32938167	32938187	14146_5_1		+
chrX	24428959	24428979	23397_4_1		+
chr12	112016455	112016485	5150_3_2		+
chr12	112207294	112207319	5152_6_8		+
chr3	47146050	47146070	16254_5_11		-
chr10	52009172	52009192	2943_6_22		-
chr22	20523270	20523290	15221_6_6		-
chr16	24660550	24660570	8372_8_9		+
chr1	158556542	158556562	1932_7_8		-
chr1	151997344	151997364	731_6_9		+
chr2	62169149	62169175	12683_4_6		+
chr5	172251482	172251502	18127_7_2		+
chr2	109912285	109912314	12855_4_1		+
chr1	154551203	154551225	1882_6_1		-
chr6	1827128	1827160	19336_7_10		-
chr3	180375914	180375934	16025_6_5		+
chr7	132346520	132346540	21375_6_6		-
chr12	45048749	45048776	5436_7_10		-
chr1	198819186	198819206	2070_4_1		-
chr16	68295411	68295460	8601_7_27		+
chr17	70769159	70769179	10435_4_3		-
chr22	17276204	17276224	14921_5_2		+
chr12	56050888	56050918	5572_6_4		-
chr6	10510596	10510620	19361_8_2		-
chr19	51192287	51192321	11480_5_1		+
chr17	61597476	61597496	10392_4_13		-
chr12	100809379	100809402	5096_4_3		+
chr12	103050525	103050566	5693_5_2		-
chr12	112310921	112310958	5154_5_1		+
chr4	167044717	167044737	17153_7_3		+
chr6	5179819	5179840	19351_6_4		-
chr7	101248751	101248785	20682_9_2		+
chr11	109580993	109581013	4547_5_1		-
chr19	52417191	52417211	12282_3_1		-
chr8	145783460	145783480	22278_4_4		-
chr11	76314310	76314330	3720_5_3		+
chr1	177841003	177841023	903_4_1		+
chr14	60497334	60497354	6388_5_24		+
chr9	93904201	93904234	23031_7_5		-
chr19	48808862	48808882	12221_4_2		-
chr14	52306222	52306242	6358_5_2		+
chr7	132756398	132756418	20786_6_5		+
chr4	169893215	169893235	17155_7_13		+
chr2	111941772	111941804	13630_6_11		-
chr3	124322663	124322700	15864_8_11		+
chr5	93810763	93810798	18398_6_3		-
chr1	166272006	166272034	861_7_31		+
chr7	17920525	17920545	20967_6_14		-
chr4	178507587	178507621	17169_4_1		+
chr12	75446550	75446570	5623_5_10		-
chr21	29171580	29171600	14772_4_1		-
chr1	191408317	191408337	943_6_5		+
chr16	14589508	14589534	8839_6_8		-
chr5	147259547	147259582	18541_3_1		-
chr4	88341660	88341695	17437_4_4		-
chr18	53883389	53883409	10727_6_7		+
chr1	54636710	54636736	1537_6_9		-
chr1	202041862	202041882	985_6_5		+
chr18	72322655	72322687	10954_4_5		-
chrX	153358440	153358473	24213_4_1		-
chr3	23247806	23247826	15561_7_3		+
chr17	78147471	78147491	9800_6_10		+
chr1	215799721	215799741	2157_5_6		-
chr11	14461362	14461393	4063_4_2		-
chr19	45560915	45560939	11396_6_7		+
chr16	15994444	15994472	8324_6_6		+
chr4	76872117	76872161	16944_5_1		+
chr7	111647322	111647342	20716_5_2		+
chr6	32908719	32908755	19523_6_1		-
chr1	20979316	20979336	1322_7_13		-
chr2	36562504	36562524	12622_10_38		+
chr10	94352878	94352898	2599_7_2		+
chr2	118464387	118464417	13645_5_12		-
chr10	60143004	60143024	2436_7_38		+
chr3	139459508	139459532	15933_6_7		+
chr12	67561017	67561042	5607_5_5		-
chr11	33115526	33115547	4110_5_7		-
chr9	87406873	87406893	23013_6_8		-
chr1	209816045	209816065	2141_4_1		-
chr5	50005845	50005867	17760_6_4		+
chr21	41502024	41502044	14692_13_23		+
chr16	71454974	71454994	9078_8_4		-
chr15	99770386	99770419	8132_6_7		-
chr12	41051594	41051622	4834_6_5		+
chr6	136482620	136482640	19243_7_87		+
chr1	160554875	160554907	837_6_50		+
chr5	58956951	58956971	18319_9_307		-
chr1	191398548	191398568	943_6_3		+
chr17	31040985	31041005	9415_6_10		+
chr5	37647854	37647880	17743_8_9		+
chr8	103464595	103464627	22148_7_14		-
chr14	67468715	67468739	6416_8_8		+
chr17	40234862	40234884	10254_4_1		-
chr11	70823337	70823357	4430_5_1		-
chr7	152140415	152140437	20897_5_13		+
chr17	35654500	35654520	9489_5_4		+
chr16	1612071	1612104	8228_7_2		+
chr2	32839237	32839257	12617_4_2		+
chr10	6272239	6272259	2308_5_10		+
chr15	50108237	50108261	7213_7_1		+
chr2	87566491	87566513	12774_5_25		+
chr10	27088192	27088212	2856_5_3		-
chr4	151528448	151528485	17578_5_2		-
chr19	45442964	45442991	12181_5_1		-
chr11	5366394	5366430	4003_7_12		-
chr1	44544060	44544081	1481_6_2		-
chr3	71232444	71232464	16383_5_7		-
chr7	742015	742064	20323_6_3		+
chr9	111853192	111853212	22574_5_4		+
chr7	77263997	77264022	21178_5_2		-
chr5	72155122	72155143	17825_6_3		+
chr11	46808220	46808240	4212_6_6		-
chr7	1124619	1124648	20920_6_8		-
chr1	244132843	244132872	2254_7_1		-
chr6	74591325	74591357	19111_4_11		+
chr13	51629153	51629182	6139_3_2		-
chr18	43694358	43694378	10899_9_32		-
chr7	48454277	48454297	20496_5_5		+
chr9	100872442	100872462	22542_5_8		+
chr14	69535118	69535150	6423_12_59		+
chr16	20814495	20814515	8871_4_3		-
chr19	50093492	50093523	11457_4_2		+
chr10	102262522	102262554	3107_4_3		-
chr1	244694005	244694025	2254_7_125		-
chr8	119144011	119144031	22169_7_26		-
chr1	206020312	206020332	1016_12_17		+
chr1	32315853	32315889	263_4_2		+
chr13	41620814	41620834	5892_5_10		+
chr1	101143368	101143388	539_6_2		+
chr7	134249834	134249855	20791_7_3		+
chr2	99470332	99470357	13595_6_9		-
chr5	36956590	36956649	17742_7_15		+
chr11	9210406	9210426	4045_6_8		-
chr5	131120536	131120556	18454_6_32		-
chr16	51872218	51872256	8504_6_20		+
chr3	23331262	23331304	15561_7_28		+
chr9	34115529	34115549	22858_5_2		-
chr2	232829515	232829536	13227_5_3		+
chr11	16064851	16064887	4067_4_1		-
chr1	150130620	150130657	1804_7_1		-
chr11	34055912	34055942	3395_5_4		+
chr7	95652071	95652095	21218_6_7		-
chr20	31876014	31876034	14139_6_1		+
chr4	113328958	113328978	17034_4_6		+
chr4	53192840	53192875	17334_3_2		-
chr16	77397122	77397155	8638_7_59		+
chr1	92556784	92556807	514_5_3		+
chr6	54234226	54234266	19084_4_1		+
chr14	54673313	54673341	6364_6_2		+
chr1	241435531	241435551	2249_6_5		-
chr3	4765265	4765285	15496_7_60		+
chr5	159467738	159467763	18586_5_1		-
chr6	624337	624357	19332_6_7		-
chr2	11250850	11250870	13318_7_1		-
chr5	176911925	176911945	18640_5_3		-
chr3	13367734	13367754	16156_7_9		-
chr5	138520209	138520229	18498_5_12		-
chr1	244693058	244693078	2254_7_123		-
chr14	55670382	55670419	6368_5_1		+
chrX	47581839	47581859	23456_5_1		+
chr2	202464892	202464915	13110_3_1		+
chr7	106806331	106806363	21302_6_9		-
chr1	100311378	100311408	533_5_7		+
chr9	130623053	130623073	22672_4_1		+
chr22	44598961	44598981	15124_7_25		+
chr9	134521073	134521094	23243_6_6		-
chr17	12668059	12668079	9275_4_2		+
chr10	106660175	106660195	2684_4_2		+
chr10	124136540	124136560	2732_6_2		+
chr13	48599678	48599710	5912_8_25		+
chr1	228299927	228299947	1104_8_11		+
chr11	34076980	34077000	3395_5_9		+
chr12	42445603	42445638	4835_5_1		+
chr15	83389373	83389393	7466_7_9		+
chr16	8869182	8869202	8814_6_2		-
chr12	48920217	48920242	5478_4_9		-
chr1	78019837	78019857	474_6_1		+
chr11	125014914	125014934	3898_7_4		+
chr6	38171273	38171302	19005_7_47		+
chr16	87978567	87978587	9146_8_20		-
chr11	12359438	12359460	3339_5_1		+
chr3	1198003	1198023	15491_3_2		+
chr18	19306922	19306942	10662_5_2		+
chr7	127081254	127081274	20748_8_1		+
chr13	48644736	48644798	5912_8_41		+
chr10	64881763	64881827	2962_7_36		-
chr11	6199746	6199771	4009_6_5		-
chr4	17559583	17559619	17278_5_1		-
chr11	111010117	111010156	3801_8_16		+
chr19	55997869	55997889	12350_6_1		-
chrX	76788436	76788456	24010_6_14		-
chr10	5790229	5790264	2305_7_6		+
chr11	19733073	19733093	3365_6_21		+
chr15	90388386	90388421	7499_9_72		+
chr16	15531502	15531522	8322_5_4		+
chr5	68504151	68504171	17802_4_1		+
chr20	51370702	51370722	14241_10_102		+
chr1	100327608	100327663	1652_7_2		-
chr13	112922405	112922425	6007_9_7		+
chr15	97597469	97597489	8118_6_9		-
chr10	22027181	22027217	2347_7_18		+
chr17	56656340	56656360	9652_5_29		+
chr9	88027104	88027124	23014_5_10		-
chr7	28041984	28042011	21006_6_6		-
chr20	15534663	15534689	14063_5_19		+
chr3	161031764	161031784	15994_4_32		+
chr3	130299608	130299645	16506_5_1		-
chrX	31114265	31114285	23877_4_17		-
chr5	38904192	38904212	17746_7_6		+
chr17	52938836	52938860	9625_7_34		+
chr16	79576959	79576979	9102_9_3		-
chr1	241410822	241410842	2249_6_3		-
chr3	50106356	50106376	15677_5_22		+
chr1	1633067	1633088	1199_5_5		-
chr14	67465451	67465476	6416_8_4		+
chr10	76830787	76830807	3013_4_1		-
chr7	110903499	110903519	21312_9_150		-
chr11	86667529	86667549	3743_6_14		+
chr6	88458430	88458463	19750_4_1		-
chr1	11114017	11114042	1254_5_3		-
chr20	14109309	14109329	14063_5_12		+
chr11	35168975	35169027	3400_6_5		+
chr19	38635215	38635237	12065_4_3		-
chr10	77246627	77246662	2497_6_6		+
chr10	73190219	73190239	2986_4_1		-
chr13	99170705	99170730	5978_4_5		+
chr12	134877	134923	4669_3_1		+
chr12	32179970	32180000	4822_5_3		+
chr5	58428323	58428360	18319_9_68		-
chr15	39578991	39579026	7156_3_1		+
chr15	57548577	57548602	7231_6_14		+
chr1	33030143	33030163	1408_6_1		-
chrY	25401302	25401326	24304_2_1		+
chr3	186111347	186111367	16059_5_3		+
chr7	137210425	137210448	21388_8_1		-
chr6	147567657	147567688	19268_4_1		+
chr6	31616896	31616916	19487_9_7		-
chr2	181604738	181604758	13055_6_4		+
chr5	176502317	176502348	18154_5_4		+
chr6	31818979	31818999	18885_7_1		+
chr12	67322612	67322647	5009_6_7		+
chr15	92808662	92808682	7525_5_6		+
chr18	18031756	18031777	10659_4_2		+
chr10	103261774	103261799	2655_6_22		+
chr7	92291553	92291573	21206_10_83		-
chr6	30654410	30654441	18857_5_1		+
chr11	14664385	14664405	3345_4_8		+
chr15	80752708	80752728	7447_4_5		+
chr20	51053858	51053878	14241_10_15		+
chr13	75132725	75132759	5949_6_9		+
chr2	55113814	55113834	13442_6_16		-
chr11	47194033	47194066	3437_8_1		+
chr1	23285951	23285971	1330_5_3		-
chr1	181588644	181588671	2039_3_1		-
chr1	178620740	178620764	2030_5_8		-
chr2	178051466	178051486	13047_7_11		+
chr15	66880525	66880551	7935_7_3		-
chr3	33819555	33819575	15582_5_1		+
chr1	178929271	178929291	910_5_4		+
chr8	30392427	30392448	21596_5_2		+
chr5	128904614	128904636	17942_3_1		+
chr22	34961366	34961390	15319_5_2		-
chr5	179615047	179615069	18661_6_2		-
chr16	949911	949931	8729_4_5		-
chr16	46243324	46243344	8491_6_18		+
chr12	49200668	49200695	4874_7_8		+
chr8	110373243	110373268	22162_5_3		-
chr20	42262938	42262965	14495_7_3		-
chr15	83733407	83733427	7468_7_3		+
chr9	35510902	35510933	22372_5_3		+
chr20	39274160	39274184	14489_5_2		-
chr14	54257485	54257505	6361_6_22		+
chr10	104694532	104694561	2671_7_13		+
chr11	77330880	77330900	4468_5_4		-
chr7	148527248	148527271	20862_7_2		+
chr5	14771190	14771212	18240_9_1		-
chr15	42528721	42528746	7180_5_4		+
chr2	127755303	127755325	13659_6_2		-
chr6	131954979	131954999	19847_4_1		-
chr4	89196031	89196068	16983_4_4		+
chr22	37594491	37594511	15389_5_3		-
chr17	70199921	70199941	9711_3_1		+
chr6	37389873	37389893	19002_6_4		+
chr3	25665683	25665703	16188_5_6		-
chrX	41431500	41431536	23888_5_4		-
chr2	37289971	37289991	13398_4_1		-
chr1	51991047	51991067	392_6_15		+
chr18	8148160	8148180	10621_6_80		+
chr19	13977234	13977254	11928_4_1		-
chr18	2713942	2713968	10606_7_23		+
chr1	224555748	224555789	2192_5_5		-
chr1	88933904	88933938	500_7_2		+
chr2	205262165	205262199	13125_5_3		+
chr9	4220079	4220099	22785_6_30		-
chr3	126250293	126250315	16483_5_3		-
chr19	6330571	6330591	11814_3_1		-
chr18	59170982	59171002	10932_6_6		-
chr5	80051374	80051405	17858_5_3		+
chr13	76797841	76797861	6162_5_19		-
chr8	25157940	25157962	21577_6_43		+
chr17	38405301	38405335	9526_6_1		+
chr21	46019729	46019749	14737_5_4		+
chr5	14238377	14238397	17706_9_37		+
chr6	52466672	52466694	19076_4_2		+
chr1	111499344	111499364	579_6_1		+
chr6	32261846	32261871	19515_6_1		-
chr17	40321446	40321466	10255_6_5		-
chr11	1973038	1973058	3963_12_1		-
chr10	32378457	32378482	2876_5_9		-
chr12	44892164	44892206	5435_8_3		-
chr19	63704679	63704699	12479_4_3		-
chr8	141245584	141245604	22226_5_9		-
chr4	68073154	68073177	17356_5_3		-
chr11	6899045	6899065	3312_2_1		+
chr12	812819	812839	4673_7_13		+
chr8	38805727	38805747	21614_5_8		+
chr3	71560490	71560522	16383_5_21		-
chrX	131811657	131811677	24133_7_4		-
chr18	54079358	54079378	10727_6_33		+
chr11	118420559	118420632	4602_7_1		-
chr9	125651976	125652005	23181_6_37		-
chr7	92240634	92240678	21206_10_49		-
chr2	44657678	44657698	12647_6_20		+
chr12	47950212	47950247	4856_4_1		+
chr16	87998298	87998318	9146_8_34		-
chr12	41061671	41061702	4834_6_14		+
chr5	360971	361002	17676_9_19		+
chr1	239509112	239509133	2242_3_3		-
chr5	175853310	175853330	18147_5_10		+
chr13	95192935	95192960	5969_5_7		+
chr10	93920875	93920895	3060_5_6		-
chr2	26211528	26211555	12567_6_10		+
chr2	114397738	114397766	12900_6_3		+
chr7	3507379	3507399	20344_6_54		+
chr6	3028990	3029010	18707_5_2		+
chr11	72110182	72110217	4440_6_12		-
chr10	12648476	12648496	2323_6_14		+
chr17	9713243	9713264	9266_8_10		+
chr10	35701377	35701428	2378_6_13		+
chr18	54036321	54036356	10727_6_30		+
chr5	5484799	5484829	17690_6_1		+
chr12	41058892	41058924	4834_6_8		+
chr19	43145317	43145340	11362_5_8		+
chr5	136361630	136361663	18487_3_1		-
chr7	148101792	148101812	20859_5_15		+
chr11	27420751	27420771	4097_8_22		-
chrX	31087428	31087448	23877_4_8		-
chr2	53842736	53842756	13439_5_20		-
chr10	104882028	104882056	3128_6_4		-
chr12	20455173	20455212	4790_11_32		+
chr2	231029281	231029301	13214_4_4		+
chr16	5075059	5075106	8295_4_2		+
chrX	24725550	24725579	23398_7_22		+
chr1	152458883	152458903	1845_5_4		-
chr3	139367767	139367792	16536_4_1		-
chr16	2761051	2761071	8258_10_8		+
chr1	144234551	144234587	636_4_2		+
chr11	58071125	58071160	4273_4_2		-
chr15	97157850	97157870	7530_11_113		+
chr11	9147891	9147912	4045_6_3		-
chr12	131821950	131821970	5819_6_1		-
chr19	7383733	7383753	11064_6_6		+
chrX	106780556	106780576	23638_4_1		+
chr5	52346704	52346724	17764_4_5		+
chrX	16652957	16652978	23375_5_1		+
chr1	244337337	244337357	2254_7_29		-
chr12	121359574	121359595	5783_6_5		-
chr7	128196597	128196622	20762_7_8		+
chr4	164642006	164642037	17144_4_1		+
chr17	4799817	4799863	9204_7_1		+
chr9	80108524	80108544	22472_5_1		+
chr17	36290486	36290517	10159_3_1		-
chr11	122990888	122990908	3873_8_18		+
chr12	131734423	131734443	5818_5_6		-
chr5	14219541	14219561	17706_9_27		+
chr3	189983084	189983104	16077_6_44		+
chr22	45157403	45157423	15450_4_2		-
chr18	12811730	12811750	10830_5_2		-
chr7	11122387	11122417	20372_6_12		+
chr1	195344092	195344112	2060_6_2		-
chr19	16051312	16051334	11189_6_1		+
chr9	132635224	132635244	22696_7_14		+
chr6	136344943	136344963	19243_7_49		+
chr17	25468987	25469007	9379_7_1		+
chr15	73473883	73473903	7979_5_2		-
chr22	38508430	38508457	15394_4_1		-
chr17	56351191	56351211	9652_5_8		+
chr16	80186148	80186168	8644_8_29		+
chr9	131694049	131694081	23232_6_1		-
chr11	93081156	93081176	3754_7_7		+
chr9	3456664	3456686	22784_5_6		-
chr15	64839049	64839069	7343_7_8		+
chr1	44145919	44145985	349_5_8		+
chr10	63495105	63495125	2441_6_14		+
chr16	24877917	24877950	8900_6_8		-
chr10	17131115	17131160	2838_4_2		-
chr20	3233139	3233159	14345_4_2		-
chr11	13260056	13260076	3342_6_1		+
chr9	98056269	98056305	23054_3_1		-
chr5	53333960	53333980	18305_6_8		-
chr2	183511999	183512035	13808_5_6		-
chr2	159678368	159678391	12989_6_6		+
chr20	21291014	21291044	14084_6_10		+
chr5	153561272	153561292	18081_5_2		+
chr2	108596708	108596744	12849_6_22		+
chr2	61434693	61434713	13456_6_15		-
chr11	109638868	109638897	4547_5_8		-
chr4	103832493	103832513	17475_6_1		-
chr10	6249740	6249779	2308_5_3		+
chr17	40953610	40953633	9555_4_9		+
chr12	49195812	49195848	4874_7_4		+
chr2	55117674	55117697	13442_6_22		-
chr5	5510222	5510248	17690_6_4		+
chr2	178092055	178092079	13047_7_17		+
chr11	74789100	74789150	3712_5_1		+
chr15	78781258	78781286	7433_6_3		+
chr5	10347774	10347807	18236_6_2		-
chr16	23318459	23318491	8893_4_1		-
chr1	1145920	1145940	1186_5_1		-
chr19	1374824	1374844	10993_7_4		+
chr16	79382674	79382694	9100_8_24		-
chr17	6325868	6325892	9882_5_1		-
chr7	75876678	75876698	20578_6_7		+
chr3	120637927	120637947	16452_6_2		-
chr10	45454080	45454116	2909_4_3		-
chr20	29925944	29925973	14115_3_1		+
chr5	14488612	14488646	17706_9_72		+
chr17	75779475	75779510	9769_7_7		+
chrX	21801172	21801199	23385_4_3		+
chr1	53115408	53115466	399_6_6		+
chr20	30450900	30450920	14122_9_18		+
chr1	32410528	32410571	264_6_2		+
chr3	115721257	115721285	16447_6_13		-
chr12	2898770	2898790	4686_5_2		+
chr9	128205521	128205553	22636_4_1		+
chr21	45335151	45335171	14730_10_4		+
chr5	38570456	38570476	18274_7_21		-
chr7	127476714	127476736	20748_8_88		+
chr5	31518550	31518572	18253_9_15		-
chr22	42584376	42584436	15434_5_2		-
chr7	129379203	129379223	21361_7_33		-
chr11	485307	485327	3944_5_1		-
chr3	129266931	129266951	15882_6_1		+
chr1	166219596	166219627	861_7_8		+
chr11	9127985	9128018	4045_6_2		-
chr11	63214753	63214773	3566_7_2		+
chr7	138252722	138252746	21393_5_3		-
chr12	121945161	121945205	5787_5_5		-
chr1	92348172	92348192	511_3_1		+
chr10	93246186	93246217	2595_7_19		+
chr11	12844581	12844601	3340_10_70		+
chr1	178692777	178692797	2030_5_11		-
chr17	46448214	46448274	10325_6_8		-
chr7	26211715	26211737	20403_6_3		+
chr2	99462777	99462797	13595_6_7		-
chr15	39848218	39848246	7158_7_6		+
chr5	108524150	108524170	17899_6_18		+
chr11	35739490	35739558	3402_5_11		+
chr2	69175187	69175211	12706_6_9		+
chr12	52701623	52701643	4916_5_3		+
chr12	27303354	27303374	4808_6_3		+
chr10	74991663	74991694	3002_4_1		-
chr9	45345785	45345821	22422_7_8		+
chr8	18630437	18630464	21926_5_3		-
chr17	13401430	13401459	9947_3_1		-
chr1	232172315	232172335	1118_7_21		+
chr6	38887237	38887260	19007_3_1		+
chr6	76040894	76040914	19722_5_5		-
chr2	148594656	148594676	12973_5_15		+
chr11	47196185	47196252	3437_8_3		+
chr4	124371883	124371915	17060_6_51		+
chr2	63041182	63041202	12685_6_4		+
chr7	92129484	92129504	21206_10_22		-
chr12	47530714	47530750	5456_5_3		-
chr8	9595598	9595633	21510_6_29		+
chr22	16559201	16559236	14914_5_5		+
chr7	23395707	23395731	20982_8_23		-
chr14	69510167	69510187	6423_12_52		+
chr9	6470293	6470335	22317_6_9		+
chr12	49472011	49472043	4875_5_3		+
chr8	98733344	98733364	21737_6_2		+
chr15	98017209	98017240	7533_7_36		+
chr2	55119011	55119035	13442_6_26		-
chr1	227484690	227484710	1102_6_5		+
chr1	8703007	8703027	1237_6_9		-
chr20	47988825	47988852	14232_8_1		+
chr1	115094918	115094948	1714_6_3		-
chr6	157330770	157330790	19295_5_6		+
chr4	76909555	76909575	16944_5_4		+
chr17	72914009	72914029	9748_7_25		+
chr2	239949320	239949340	13975_6_46		-
chr11	12917462	12917482	3340_10_80		+
chr10	93185564	93185584	2595_7_15		+
chr20	43097576	43097601	14201_6_9		+
chr4	44081744	44081764	17311_3_1		-
chr10	38372821	38372841	2381_5_10		+
chr6	109008918	109008945	19165_4_6		+
chr2	105345256	105345276	13609_7_2		-
chr19	58670049	58670073	11607_4_1		+
chrX	117031514	117031549	24091_9_15		-
chr1	101198395	101198415	539_6_9		+
chr12	49129670	49129690	4873_6_9		+
chr6	136262769	136262837	19243_7_35		+
chr7	30303422	30303449	20427_5_1		+
chr5	37030839	37030859	17742_7_32		+
chr3	113149274	113149308	15816_7_19		+
chr18	28913042	28913077	10865_5_1		-
chr2	231311170	231311193	13215_6_8		+
chr12	20453322	20453342	4790_11_27		+
chr3	142599042	142599074	15945_6_7		+
chr1	24174835	24174889	1343_7_1		-
chr10	126446699	126446761	3182_6_4		-
chr22	32369145	32369173	15313_5_7		-
chr11	48036685	48036705	3443_9_44		+
chr22	23129773	23129794	14977_6_4		+
chr5	87550556	87550578	18387_6_6		-
chr11	72511070	72511099	4441_6_5		-
chr5	39109404	39109424	18276_8_34		-
chr1	94440879	94440899	1640_4_10		-
chr2	196611036	196611072	13825_3_7		-
chr22	30331046	30331082	15031_5_16		+
chr15	39425287	39425344	7154_7_4		+
chr6	160085337	160085357	19305_5_1		+
chr1	234794441	234794461	2237_5_2		-
chr17	61651095	61651127	10393_4_1		-
chrX	129176066	129176086	24124_5_4		-
chr1	213823587	213823612	1044_5_1		+
chr1	55406407	55406427	1542_6_14		-
chr8	124283698	124283718	21784_4_1		+
chr15	88956172	88956192	7488_10_26		+
chr4	74336814	74336834	17381_9_38		-
chr7	17867774	17867799	20967_6_9		-
chr2	87592524	87592544	12774_5_32		+
chr17	7740391	7740411	9252_5_3		+
chr12	27056177	27056197	5395_5_3		-
chr2	203482437	203482457	13857_4_3		-
chr17	61588105	61588125	10392_4_12		-
chr14	49987362	49987391	6777_5_3		-
chr5	140956788	140956808	18520_7_20		-
chr7	106908258	106908278	21302_6_27		-
chr2	211017265	211017285	13881_6_4		-
chr12	12185517	12185537	5351_5_4		-
chr9	130454188	130454231	23217_5_2		-
chr4	153634239	153634283	17581_6_8		-
chr19	37546144	37546164	11279_7_2		+
chrX	53255366	53255386	23946_5_1		-
chr22	44480870	44480895	15124_7_10		+
chr1	51864545	51864565	392_6_1		+
chr3	120660989	120661009	16452_6_4		-
chr1	233819385	233819406	2232_3_1		-
chr3	186984342	186984362	16660_5_18		-
chr22	38779537	38779573	15087_6_2		+
chr19	45783933	45783953	11398_5_1		+
chr9	131939875	131939895	22688_6_15		+
chr10	88236908	88236955	3037_5_5		-
chr8	97598661	97598684	21735_6_2		+
chr18	19860832	19860862	10665_5_1		+
chr4	148002563	148002599	17574_3_1		-
chr1	29269665	29269685	252_5_9		+
chr2	133560020	133560040	13702_5_1		-
chr5	140956901	140956926	18520_7_21		-
chr14	62398391	62398428	6817_4_3		-
chr18	65501059	65501091	10750_4_5		+
chr8	25301494	25301517	21577_6_82		+
chr13	95132068	95132104	5969_5_1		+
chr11	32882818	32882838	3389_8_10		+
chr2	153306930	153306950	12981_5_1		+
chr11	94577873	94577893	4506_4_2		-
chr6	1999805	1999841	19336_7_16		-
chr13	38164655	38164692	5883_4_1		+
chr3	65688537	65688566	16374_6_9		-
chr1	109750432	109750452	1674_6_5		-
chr3	31915777	31915797	16198_8_51		-
chr2	198039363	198039383	13088_4_1		+
chr5	112953532	112953552	17911_5_7		+
chr3	50085414	50085441	15677_5_21		+
chr15	41831438	41831485	7175_5_1		+
chr2	128047775	128047795	12923_3_1		+
chr14	75343797	75343832	6459_6_5		+
chr10	89460013	89460033	2574_4_3		+
chrX	46915833	46915853	23447_5_2		+
chr3	196520685	196520707	16693_5_4		-
chr18	57883570	57883590	10930_5_2		-
chr2	231311563	231311583	13215_6_9		+
chr7	130692497	130692517	20784_9_13		+
chr9	33431508	33431543	22853_4_7		-
chr12	130105510	130105537	5230_6_11		+
chr4	122830416	122830451	17529_6_1		-
chr14	60869267	60869287	6390_6_2		+
chr10	80778336	80778363	2541_4_1		+
chr1	173860564	173860589	2006_3_3		-
chr7	48447734	48447765	20496_5_4		+
chr1	159551513	159551549	829_5_1		+
chr1	172759854	172759890	889_5_30		+
chr3	186859382	186859414	16660_5_1		-
chr6	74504698	74504734	19111_4_2		+
chr7	130795659	130795690	20784_9_44		+
chr15	89102847	89102867	7490_6_13		+
chr5	14234968	14235025	17706_9_34		+
chr11	12713529	12713562	3340_10_42		+
chr5	140055031	140055051	18003_4_1		+
chr7	65243817	65243853	20534_7_6		+
chr2	100838393	100838413	12821_10_10		+
chr4	148632576	148632614	17104_4_3		+
chr1	174250890	174250910	2007_6_6		-
chr20	37043173	37043193	14180_6_2		+
chr8	28912200	28912220	21588_6_10		+
chr3	123656785	123656805	16470_6_5		-
chr7	127278307	127278330	20748_8_44		+
chr7	138226986	138227010	21393_5_2		-
chr20	17874692	17874712	14388_7_1		-
chr1	242664578	242664603	2251_6_2		-
chr11	111321148	111321169	3804_5_1		+
chr7	5351039	5351075	20938_6_10		-
chr16	22249432	22249483	8357_5_5		+
chrX	23788164	23788184	23865_4_1		-
chr9	136839923	136839947	22724_6_6		+
chr19	58677568	58677588	11607_4_2		+
chr7	148165811	148165831	21433_7_4		-
chr5	139913181	139913242	18510_5_1		-
chr7	4754645	4754665	20345_6_9		+
chr5	70477755	70477781	18344_4_3		-
chr10	104695360	104695382	2671_7_14		+
chr10	116184753	116184774	3152_5_4		-
chrX	17008890	17008910	23377_5_3		+
chr14	68616825	68616845	6843_5_1		-
chr6	33727713	33727739	18920_7_16		+
chr15	65685263	65685298	7349_5_4		+
chr6	46371150	46371170	19661_3_2		-
chr9	122491589	122491617	23154_6_8		-
chr1	150055504	150055540	1802_3_1		-
chr20	32948873	32948893	14146_5_4		+
chr19	47610300	47610321	12207_4_2		-
chr12	43956334	43956359	4837_7_18		+
chr13	98765135	98765162	5976_6_19		+
chr5	172292956	172292999	18127_7_4		+
chr1	33251221	33251245	1412_8_3		-
chr12	121333426	121333453	5783_6_3		-
chr8	42013361	42013396	22001_6_15		-
chr9	4220468	4220504	22785_6_31		-
chr10	75909370	75909390	2491_7_39		+
chr6	74468798	74468818	19111_4_1		+
chr12	47618638	47618711	5459_11_8		-
chr8	97918849	97918881	21736_4_4		+
chr12	47617554	47617582	5459_11_4		-
chr4	106609156	106609184	17484_5_12		-
chr22	34149077	34149118	15044_5_7		+
chr12	14424411	14424444	4778_6_1		+
chr11	85394632	85394664	4486_7_11		-
chr7	103561465	103561497	21287_5_3		-
chr10	12254208	12254228	2820_5_2		-
chr10	75713000	75713020	2491_7_7		+
chr11	48032686	48032722	3443_9_42		+
chr16	55354199	55354219	8524_5_1		+
chr9	125358522	125358542	23181_6_11		-
chr14	23486422	23486447	6707_4_2		-
chr12	27582385	27582405	4810_6_2		+
chr4	89160594	89160614	16983_4_1		+
chr17	57220121	57220146	10361_7_4		-
chr10	126622239	126622272	2750_4_1		+
chr7	65872259	65872292	20536_6_26		+
chr12	110971479	110971499	5734_5_3		-
chr4	20181522	20181542	16817_3_6		+
chr4	84004457	84004488	17422_6_6		-
chr14	93593713	93593738	6949_5_1		-
chr9	85491996	85492027	23007_6_5		-
chr8	126286236	126286271	21794_6_8		+
chr1	45144280	45144300	1486_4_3		-
chr14	70065249	70065269	6851_3_1		-
chr7	3468736	3468756	20344_6_45		+
chr4	103473952	103473978	17474_5_2		-
chr10	75845965	75845985	2491_7_33		+
chr2	36648917	36648937	13393_5_3		-
chr8	30138574	30138594	21594_4_1		+
chr20	33558407	33558427	14151_5_1		+
chr15	78167221	78167241	7429_7_10		+
chr5	14903878	14903933	18240_9_34		-
chr15	87590851	87590871	7476_8_8		+
chr1	218401155	218401175	2162_5_2		-
chr9	132337246	132337273	22692_10_13		+
chr4	185872560	185872580	17652_4_1		-
chr2	47951161	47951181	13435_5_3		-
chr1	200199182	200199218	968_4_2		+
chr22	20119528	20119556	14955_5_3		+
chr13	74910712	74910732	6158_6_6		-
chr6	132229837	132229857	19229_4_2		+
chr5	61651040	61651071	17788_6_6		+
chr16	23032218	23032238	8892_6_2		-
chr7	5685118	5685138	20941_6_5		-
chr1	215842843	215842865	2157_5_18		-
chr12	92631959	92631979	5063_5_3		+
chr2	185319679	185319706	13063_5_15		+
chrY	19688406	19688442	24354_5_7		-
chr11	72883375	72883395	4442_6_1		-
chr6	15751266	15751302	19378_5_8		-
chr5	132750340	132750360	18469_9_9		-
chr8	32030097	32030117	21599_4_2		+
chr13	112580611	112580645	6001_5_15		+
chr3	174019132	174019161	16019_7_10		+
chr16	79361448	79361468	9100_8_14		-
chr19	7378434	7378455	11064_6_3		+
chr16	21563723	21563743	8350_6_2		+
chr9	127067334	127067370	22634_5_1		+
chr16	20833592	20833613	8344_4_2		+
chr9	136874926	136874948	22724_6_7		+
chr13	51629375	51629402	6139_3_3		-
chr11	93512649	93512669	3758_5_1		+
chr16	17316015	17316035	8853_6_7		-
chr22	43608182	43608205	15118_4_3		+
chr15	26710232	26710275	7049_7_6		+
chr5	179920549	179920573	18182_5_6		+
chr9	114298832	114298856	22581_6_4		+
chr22	49145095	49145115	15144_5_5		+
chr20	40633352	40633372	14492_4_2		-
chr4	41286488	41286524	16854_9_82		+
chr13	19191104	19191140	6022_5_5		-
chr3	56653780	56653846	16349_6_3		-
chrX	109146212	109146232	23645_5_1		+
chr4	52464227	52464271	16875_6_10		+
chr1	24945322	24945342	203_5_1		+
chr2	10206061	10206089	12533_7_2		+
chr4	91468134	91468156	16993_5_22		+
chr17	40942124	40942144	9555_4_6		+
chr2	71066914	71066973	13496_7_1		-
chr17	34176460	34176480	10127_5_1		-
chr7	134904076	134904103	20795_5_1		+
chr2	100851396	100851416	12821_10_19		+
chr6	30961920	30961942	18862_4_1		+
chr5	53362226	53362254	18305_6_15		-
chr4	1859539	1859559	16748_6_8		+
chr7	126041605	126041626	21345_4_1		-
chr12	52391554	52391589	5525_5_1		-
chr14	89713335	89713355	6491_3_3		+
chr3	181193294	181193314	16639_3_1		-
chr15	34817056	34817085	7121_4_3		+
chr3	39427561	39427596	15603_6_3		+
chr19	8577742	8577787	11846_6_2		-
chr1	61364412	61364432	427_7_9		+
chr5	58469430	58469450	18319_9_123		-
chr7	7997734	7997757	20367_7_5		+
chr3	181817305	181817341	16032_4_1		+
chr2	172049007	172049027	13021_4_1		+
chr3	157072115	157072135	15983_5_1		+
chr9	33245013	33245036	22853_4_4		-
chr7	63621240	63621296	21117_8_1		-
chr5	678847	678867	17679_8_11		+
chr11	132708074	132708102	4662_4_4		-
chr6	109524951	109524971	19168_5_1		+
chr9	137976097	137976133	23272_6_3		-
chr7	123163016	123163046	21339_6_6		-
chr9	93666060	93666098	23030_7_15		-
chr11	34887064	34887086	4117_4_2		-
chr1	32410638	32410660	264_6_3		+
chr10	28235007	28235040	2865_4_2		-
chr15	97107700	97107726	7530_11_65		+
chr9	125406686	125406713	23181_6_12		-
chr16	81484812	81484846	8648_6_18		+
chr1	174391998	174392018	2007_6_23		-
chr20	13526800	13526826	14378_6_9		-
chr2	71212778	71212829	12718_5_1		+
chr17	27532449	27532476	9393_5_2		+
chrX	16991826	16991862	23377_5_2		+
chr7	16661647	16661670	20379_6_4		+
chr18	53941284	53941323	10727_6_14		+
chr16	30678463	30678483	8935_3_1		-
chr1	46256362	46256382	371_5_7		+
chr7	148158683	148158703	21433_7_2		-
chr17	2453022	2453043	9177_7_1		+
chr10	14046033	14046062	2826_3_1		-
chr4	94867975	94867995	16994_4_1		+
chr2	108590965	108590991	12849_6_18		+
chr13	27679709	27679745	5859_6_7		+
chr2	200487054	200487081	13096_5_1		+
chr11	66150485	66150513	3637_9_4		+
chr15	26710350	26710370	7049_7_7		+
chr8	59662242	59662262	22034_5_1		-
chr12	49125683	49125709	4873_6_7		+
chr14	49891236	49891256	6776_4_2		-
chr1	92491927	92491947	1630_5_2		-
chr21	35121620	35121647	14820_5_15		-
chr15	42410897	42410963	7179_5_4		+
chr1	143947601	143947621	630_5_51		+
chr6	154823449	154823474	19925_5_4		-
chr10	21929853	21929873	2347_7_7		+
chr5	138366196	138366216	18498_5_3		-
chr1	232186228	232186248	1118_7_23		+
chrX	71571902	71571922	23994_7_4		-
chr16	45777045	45777084	8974_5_2		-
chr15	61664888	61664920	7326_6_17		+
chr22	23103440	23103460	14977_6_3		+
chr12	27671629	27671649	4810_6_11		+
chr22	39541190	39541210	15397_6_4		-
chr7	16654868	16654904	20379_6_1		+
chr2	148556467	148556487	12973_5_12		+
chr1	173244608	173244643	890_4_1		+
chr7	98534682	98534707	21230_8_3		-
chr2	203944148	203944184	13121_4_3		+
chr4	142212968	142212991	17561_5_7		-
chr19	49035460	49035480	11438_6_5		+
chr11	3091650	3091686	3976_5_3		-
chr13	30395572	30395604	5865_3_1		+
chr12	120237424	120237482	5775_6_5		-
chr9	113373033	113373053	22577_4_1		+
chr2	33057974	33057994	12619_6_5		+
chr15	90299169	90299189	7499_9_35		+
chr13	95794779	95794807	5970_5_17		+
chr22	27521325	27521346	15273_4_2		-
chr20	25462087	25462107	14425_5_2		-
chr8	97354766	97354786	21734_5_1		+
chr1	27985269	27985293	236_4_2		+
chr6	14045861	14045881	18746_10_8		+
chr6	14082902	14082922	18746_10_30		+
chr6	90617620	90617644	19140_5_8		+
chr11	66167283	66167310	3637_9_12		+
chr3	197779693	197779713	16709_4_1		-
chr11	9657118	9657154	3327_5_2		+
chr16	2305292	2305321	8762_4_1		-
chr12	27447105	27447132	4809_4_5		+
chr5	108703118	108703138	18422_6_4		-
chr3	123020288	123020332	16466_6_6		-
chr18	2746550	2746570	10606_7_28		+
chr1	148090837	148090859	665_4_1		+
chr17	15514020	15514056	9957_4_9		-
chr12	12468477	12468497	4767_7_14		+
chr7	96158495	96158515	21221_5_1		-
chr10	33242101	33242121	2879_9_2		-
chr1	15718666	15718686	1275_8_13		-
chr15	57069386	57069422	7228_6_1		+
chr8	6572202	6572238	21494_6_2		+
chr10	99195278	99195298	3086_6_2		-
chr16	23428498	23428527	8894_5_2		-
chr20	30449928	30449952	14122_9_17		+
chr1	20975044	20975064	1322_7_12		-
chr22	15655740	15655760	15169_4_3		-
chr12	41042547	41042568	4834_6_3		+
chr5	136423250	136423285	18487_3_2		-
chr3	31980061	31980081	16198_8_78		-
chr3	23253381	23253456	15561_7_4		+
chr5	147629010	147629030	18046_16_3		+
chr16	18710708	18710729	8858_9_2		-
chr5	64148595	64148615	17792_4_4		+
chr9	17642852	17642872	22327_6_12		+
chr13	96747772	96747810	5972_6_17		+
chr12	117275588	117275625	5756_6_9		-
chr1	177420121	177420141	2012_6_11		-
chr4	153525026	153525046	17581_6_2		-
chr1	158497557	158497584	1930_6_8		-
chr6	158832248	158832268	19300_5_7		+
chr5	58642646	58642666	18319_9_217		-
chr2	100884911	100884949	12821_10_23		+
chr8	25307028	25307048	21577_6_86		+
chr3	142752643	142752668	15946_6_14		+
chr11	85659685	85659705	3738_6_3		+
chr1	47515553	47515589	1507_4_2		-
chr3	150356660	150356680	15963_5_4		+
chr7	880049	880069	20324_6_10		+
chr11	65441393	65441420	4374_4_1		-
chr16	71632138	71632159	9078_8_30		-
chr10	99127815	99127835	3084_4_2		-
chr9	7135013	7135035	22318_5_16		+
chr2	44002124	44002144	13422_6_4		-
chr16	86223431	86223451	8670_5_7		+
chr17	2124625	2124645	9824_6_7		-
chr8	125419795	125419816	22190_6_4		-
chr12	121194339	121194363	5196_4_4		+
chr10	14680371	14680396	2827_7_30		-
chr3	114939915	114939935	16442_6_3		-
chr16	11027745	11027770	8305_5_4		+
chr3	38430555	38430577	15596_5_10		+
chr17	56664859	56664879	9652_5_31		+
chr20	61785773	61785797	14302_6_1		+
chr17	56792745	56792765	9652_5_34		+
chr5	14202039	14202061	17706_9_7		+
chr16	86320503	86320523	9130_5_2		-
chr3	114443797	114443818	15825_3_2		+
chr5	132885542	132885565	18469_9_67		-
chr2	121984964	121984984	13654_7_22		-
chr17	6464083	6464103	9883_6_4		-
chr1	68014169	68014194	1573_6_13		-
chr9	129257896	129257916	22644_4_1		+
chr17	59145330	59145350	10368_4_2		-
chr1	93350105	93350138	516_7_6		+
chr1	49662626	49662664	1511_3_3		-
chr10	22031518	22031538	2347_7_22		+
chr3	143576551	143576574	16550_5_4		-
chr10	61321224	61321244	2955_5_16		-
chr7	99644099	99644121	21248_6_2		-
chr5	71606501	71606521	18346_5_8		-
chr8	9560107	9560127	21510_6_23		+
chr1	53278237	53278257	401_4_6		+
chr20	29732418	29732449	14436_6_2		-
chr13	94068489	94068509	5965_5_3		+
chr2	178091473	178091493	13047_7_16		+
chr6	157338471	157338495	19295_5_8		+
chr10	126711965	126711985	3183_6_2		-
chr2	42642769	42642789	12641_5_1		+
chr15	80747704	80747724	7447_4_3		+
chr14	89532206	89532235	6490_5_2		+
chr12	576901	576921	5257_4_2		-
chr14	66914013	66914074	6412_5_2		+
chr11	67985725	67985747	3660_7_1		+
chr15	56780023	56780043	7874_6_9		-
chr7	23318833	23318853	20982_8_1		-
chr8	141295335	141295357	22226_5_18		-
chr2	10856546	10856566	13315_4_2		-
chr11	62158505	62158525	4310_6_3		-
chr14	23853898	23853935	6299_6_1		+
chr12	32186683	32186703	4822_5_5		+
chr2	112703048	112703068	13632_6_2		-
chr9	590932	590982	22296_7_20		+
chr9	125045092	125045112	23180_7_13		-
chr6	35428846	35428867	18982_5_1		+
chr10	104673261	104673281	2671_7_3		+
chr6	33049712	33049748	18905_5_1		+
chr3	4544719	4544743	15496_7_7		+
chr2	39198685	39198711	13407_5_8		-
chr5	142710508	142710531	18530_6_10		-
chr15	53660852	53660872	7865_4_1		-
chr5	58420339	58420365	18319_9_55		-
chr3	65894404	65894424	16374_6_25		-
chr1	237861265	237861301	1133_4_1		+
chr1	216551515	216551576	1046_5_2		+
chr1	162804092	162804117	847_7_1		+
chr5	54645468	54645488	17774_5_1		+
chr1	11263452	11263472	96_4_2		+
chr3	161745156	161745182	16600_5_3		-
chr2	97746732	97746756	13587_5_1		-
chr3	134836261	134836295	16524_6_3		-
chr21	16515968	16515988	14620_6_8		+
chr3	95213349	95213370	15764_6_9		+
chr1	35323072	35323104	290_5_4		+
chr9	110694922	110694942	23103_5_2		-
chr19	52154041	52154061	11490_5_3		+
chr8	117776961	117777020	22167_6_3		-
chr11	17488792	17488816	4074_5_5		-
chr12	12271116	12271136	5351_5_15		-
chr2	87589972	87589998	12774_5_30		+
chr19	11009106	11009142	11115_5_7		+
chrX	24002696	24002717	23395_6_6		+
chr15	97147733	97147753	7530_11_105		+
chr1	556069	556113	1177_3_2		-
chr4	169892303	169892331	17155_7_12		+
chr10	74879143	74879166	3001_5_2		-
chr9	79619060	79619080	22980_6_6		-
chrX	18123923	18123943	23851_3_2		-
chr16	45686808	45686828	8973_6_3		-
chr11	64299056	64299076	4345_7_3		-
chr11	66356473	66356493	3638_6_15		+
chr8	95960459	95960479	21731_6_6		+
chr10	69488553	69488573	2966_8_47		-
chr1	152082997	152083017	1836_7_7		-
chr7	65875899	65875921	20536_6_29		+
chr5	39418258	39418278	18279_8_3		-
chr10	90639242	90639264	2582_4_1		+
chr10	35525309	35525339	2377_5_5		+
chr1	87114152	87114186	1613_5_3		-
chr6	57076640	57076660	19091_5_6		+
chr6	143260341	143260361	19890_4_7		-
chr8	19575323	19575343	21927_7_21		-
chr19	39374480	39374506	11293_7_12		+
chr5	58397742	58397775	18319_9_35		-
chr2	174735061	174735081	13777_5_7		-
chr14	58050107	58050129	6379_4_1		+
chr7	79618163	79618183	20593_7_9		+
chr18	59227106	59227126	10933_4_3		-
chr10	112630996	112631016	2691_7_8		+
chr2	32220033	32220069	12613_4_5		+
chr7	104757319	104757342	21295_6_29		-
chr22	22473828	22473848	14969_5_2		+
chr22	45177177	45177197	15450_4_3		-
chr17	56227341	56227365	9652_5_4		+
chr7	47394465	47394495	21077_6_6		-
chr19	58744897	58744917	11608_5_4		+
chr22	23919511	23919543	14985_6_11		+
chr4	124295650	124295670	17060_6_44		+
chr5	71574845	71574870	18346_5_2		-
chr8	17883047	17883067	21539_6_5		+
chr1	43640207	43640227	346_4_1		+
chr10	7720679	7720699	2809_3_1		-
chr10	11935874	11935908	2319_7_6		+
chr12	1442530	1442552	4674_6_30		+
chr11	9653875	9653895	3327_5_1		+
chr9	135911353	135911373	23262_5_1		-
chr21	43906264	43906284	14708_5_2		+
chr3	48310931	48310958	16262_4_1		-
chr1	93595432	93595457	518_4_1		+
chr1	152160270	152160302	1836_7_24		-
chr2	105369001	105369026	13609_7_17		-
chr13	73539266	73539292	6156_5_5		-
chr16	21888951	21888985	8353_5_2		+
chr7	6830434	6830466	20949_3_2		-
chr7	73778342	73778380	20558_6_9		+
chr9	74011922	74011942	22458_10_31		+
chr12	58402271	58402295	4986_5_4		+
chr17	16619840	16619860	9288_3_3		+
chr1	235100783	235100803	1131_5_5		+
chr2	88665436	88665462	13556_4_2		-
chr2	239872403	239872423	13975_6_17		-
chr18	19378831	19378868	10846_5_1		-
chrX	30804407	30804427	23875_4_2		-
chr1	111789780	111789800	1691_6_2		-
chr4	87883439	87883474	16974_5_2		+
chr15	71793216	71793236	7376_6_5		+
chr2	87595001	87595021	12774_5_35		+
chr6	147585873	147585895	19268_4_4		+
chr1	43085378	43085419	336_6_1		+
chr12	130114730	130114754	5230_6_17		+
chr15	99564340	99564379	8129_6_6		-
chr20	1306147	1306176	14327_5_2		-
chr8	19579246	19579315	21927_7_30		-
chr12	110708209	110708245	5141_3_1		+
chr10	62212086	62212111	2438_7_2		+
chr5	32784732	32784752	17729_4_6		+
chr15	49136130	49136165	7847_3_1		-
chr1	2068782	2068809	48_5_7		+
chrX	79915168	79915188	24019_5_11		-
chr10	127436737	127436757	2753_5_4		+
chrX	10758817	10758846	23830_4_5		-
chr17	52835668	52835688	9625_7_23		+
chr2	96231924	96231944	13572_5_3		-
chr2	23826649	23826684	13340_4_1		-
chr11	32889149	32889188	3389_8_16		+
chr12	15815410	15815430	5372_6_9		-
chr13	95336298	95336318	6178_6_4		-
chr7	128738553	128738590	20771_7_11		+
chr2	85965396	85965417	13543_5_4		-
chrX	29479101	29479133	23404_4_7		+
chr14	75710084	75710115	6461_5_5		+
chr3	130633735	130633755	16511_5_1		-
chr8	117831283	117831303	22167_6_9		-
chr5	154302278	154302302	18086_5_1		+
chr8	56864318	56864338	21652_5_1		+
chr1	32315945	32315965	263_4_3		+
chr7	69067661	69067681	20541_7_64		+
chr11	128457523	128457543	4654_5_5		-
chr17	25216463	25216486	10061_6_8		-
chr20	1081701	1081733	14008_5_3		+
chr16	45181666	45181687	8968_5_5		-
chr19	1928892	1928912	11001_4_1		+
chr8	134608292	134608312	22221_6_1		-
chr7	72019957	72019977	20544_7_9		+
chr9	17583996	17584044	22327_6_2		+
chr10	101538859	101538922	2640_5_1		+
chr12	120677444	120677464	5188_5_2		+
chr1	146827693	146827726	655_3_1		+
chr2	121971069	121971089	13654_7_18		-
chr20	30161872	30161895	14119_6_1		+
chr4	186507127	186507147	17184_5_8		+
chr11	46025588	46025621	4207_7_8		-
chr2	207078578	207078599	13133_3_1		+
chr3	157098305	157098325	15983_5_7		+
chr9	127597597	127597626	22635_7_5		+
chr17	4741138	4741171	9200_7_15		+
chr6	138455676	138455696	19879_5_3		-
chr17	24763713	24763733	9374_6_8		+
chr20	35242473	35242493	14163_6_1		+
chr3	27448113	27448133	16192_6_8		-
chr6	169810518	169810538	19970_5_18		-
chr10	18754894	18754914	2342_4_3		+
chr6	136902182	136902206	19871_8_41		-
chr16	24688576	24688604	8372_8_20		+
chr11	19730064	19730084	3365_6_19		+
chr11	75860449	75860485	3718_6_4		+
chrX	41421636	41421672	23888_5_3		-
chr3	29323680	29323712	15571_4_9		+
chr10	104686179	104686199	2671_7_7		+
chr12	123905484	123905509	5798_5_12		-
chr9	17170824	17170844	22326_6_2		+
chr11	73490587	73490607	4447_5_13		-
chr21	32900421	32900443	14807_5_4		-
chr6	155630621	155630641	19927_5_2		-
chr6	138232697	138232718	19246_5_1		+
chr12	49341462	49341485	4874_7_42		+
chr16	71625848	71625868	9078_8_28		-
chr4	119917515	119917551	17512_4_4		-
chr8	63448100	63448125	21669_5_3		+
chr2	46984785	46984805	13430_5_2		-
chr8	23348511	23348531	21944_5_2		-
chr7	86637406	86637433	20598_6_13		+
chr7	86669650	86669670	21192_7_4		-
chr11	85049629	85049661	4483_6_3		-
chr3	33635240	33635263	16204_6_2		-
chr20	16379424	16379444	14385_5_11		-
chr17	76463758	76463778	9774_7_16		+
chr4	41251129	41251149	16854_9_78		+
chr8	144953926	144953953	22256_6_4		-
chrX	24081242	24081278	23396_5_1		+
chr19	19305888	19305910	11240_7_5		+
chr2	42770996	42771021	12641_5_6		+
chr5	58436380	58436400	18319_9_75		-
chr8	144879229	144879289	22255_5_1		-
chr10	93603295	93603315	2596_5_8		+
chr22	48430848	48430885	15456_6_25		-
chr19	18738842	18738877	11233_5_2		+
chr22	29386281	29386301	15294_4_1		-
chr18	19170829	19170849	10845_5_4		-
chr1	39430918	39430938	311_6_27		+
chr1	44018163	44018183	349_5_2		+
chr1	87160969	87160989	498_7_1		+
chr9	33983405	33983425	22857_6_5		-
chr14	91564351	91564387	6935_4_3		-
chr12	130117685	130117705	5230_6_18		+
chr9	135677416	135677436	23260_6_7		-
chr17	45041931	45041978	10309_6_1		-
chr1	232676812	232676838	2225_7_17		-
chr17	6621338	6621363	9218_3_1		+
chr11	13653586	13653614	3343_6_1		+
chr6	45367798	45367819	19658_5_5		-
chr19	59100361	59100381	11615_4_2		+
chr7	1497710	1497730	20923_6_3		-
chr1	39408387	39408419	311_6_22		+
chr1	191474901	191474921	943_6_14		+
chr3	25671569	25671589	16188_5_9		-
chr3	41340273	41340293	16223_4_1		-
chr18	64687983	64688003	10749_4_1		+
chr4	95402362	95402382	16996_5_4		+
chrX	149729661	149729696	24180_5_1		-
chr3	41229649	41229674	15612_7_9		+
chr11	133539054	133539099	4666_7_2		-
chr12	124190269	124190344	5218_5_10		+
chr9	3507809	3507829	22784_5_14		-
chr3	31995718	31995756	16198_8_94		-
chr3	151649714	151649742	15967_7_21		+
chr10	27091631	27091656	2856_5_4		-
chr22	44468742	44468776	15124_7_9		+
chr9	133270127	133270161	22701_9_8		+
chr3	65914499	65914519	16374_6_28		-
chr3	186970839	186970874	16660_5_13		-
chr4	95923010	95923046	16998_4_1		+
chr15	40310680	40310700	7801_5_4		-
chr1	202566117	202566137	2103_6_4		-
chr15	97215207	97215227	7530_11_146		+
chr17	27239346	27239379	10073_4_1		-
chr15	63063516	63063539	7912_4_4		-
chr1	164090633	164090693	853_9_17		+
chr15	90278979	90279031	7499_9_18		+
chr16	82670911	82670931	9109_6_4		-
chr2	54663954	54663974	12668_5_12		+
chr8	10719170	10719190	21897_5_7		-
chr14	92464803	92464836	6504_2_1		+
chr11	58110787	58110807	3494_7_1		+
chr15	71665007	71665032	7956_5_11		-
chr12	38593703	38593726	5419_6_7		-
chr8	23447042	23447084	21571_6_2		+
chr13	20517592	20517621	6031_6_9		-
chr2	1615971	1615991	13290_7_2		-
chr18	17142554	17142588	10656_7_32		+
chr5	64564045	64564075	18331_4_1		-
chr11	67845452	67845483	3659_5_2		+
chr12	47617872	47617902	5459_11_5		-
chr2	86249778	86249802	13545_5_3		-
chr7	91715635	91715655	20613_7_1		+
chr8	29130110	29130131	21967_5_3		-
chr5	17309151	17309189	17711_13_39		+
chr22	38979760	38979780	15087_6_18		+
chr4	14662762	14662782	16804_5_7		+
chr2	75768031	75768054	13525_4_3		-
chr8	82176646	82176678	22087_4_1		-
chr1	120369294	120369322	1736_7_22		-
chr16	79387424	79387444	9100_8_30		-
chr10	75663471	75663491	2491_7_3		+
chr15	39872050	39872076	7159_6_3		+
chr8	41925096	41925119	22001_6_1		-
chr22	24934907	24934938	14993_4_2		+
chr6	5203684	5203715	19351_6_6		-
chr13	59184249	59184269	6146_7_2		-
chr12	11062999	11063035	5348_6_32		-
chr1	29446746	29446769	253_5_7		+
chrX	53131081	53131130	23502_3_1		+
chr8	100154203	100154223	21744_5_3		+
chr7	69406789	69406810	20541_7_115		+
chr5	142151126	142151146	18033_5_5		+
chr5	139012614	139012637	17991_7_1		+
chr3	112306602	112306622	15814_5_2		+
chr11	74903199	74903231	4456_5_11		-
chr10	104006120	104006140	2661_5_1		+
chr2	11292389	11292409	13318_7_3		-
chr5	171349219	171349239	18609_6_12		-
chr1	16690867	16690887	1288_4_2		-
chr6	108990331	108990361	19165_4_1		+
chr11	31551488	31551508	3383_5_7		+
chr7	65742781	65742801	20536_6_1		+
chr1	204964314	204964334	1005_6_9		+
chr1	42563807	42563843	1468_6_19		-
chr9	130949231	130949260	22677_7_4		+
chr10	114427027	114427047	2696_6_8		+
chr1	58725265	58725300	1547_4_3		-
chr15	90389032	90389052	7499_9_74		+
chr12	31630011	31630039	5409_7_20		-
chr8	22946741	22946761	21941_5_1		-
chr17	7304874	7304894	9902_5_1		-
chr22	37456877	37456897	15072_5_3		+
chr18	43684900	43684920	10899_9_21		-
chr3	180608115	180608135	16637_5_3		-
chr11	27419674	27419694	4097_8_17		-
chr13	109956564	109956585	5991_6_11		+
chr16	51664487	51664507	8504_6_5		+
chr1	210278650	210278670	1031_7_2		+
chr17	24170865	24170894	10051_5_9		-
chr14	102584078	102584119	6980_5_24		-
chr4	142784713	142784733	17089_6_3		+
chr7	69330484	69330506	20541_7_99		+
chr14	69503408	69503428	6423_12_48		+
chrX	46668343	46668363	23444_5_4		+
chr1	211008561	211008581	2148_7_17		-
chr7	55067818	55067838	20502_10_3		+
chr7	130672027	130672074	20784_9_4		+
chrY	7298076	7298098	24260_5_4		+
chr21	42224567	42224587	14845_5_3		-
chr17	24012341	24012366	10047_4_1		-
chr1	210292067	210292098	1031_7_7		+
chr17	39902632	39902668	10252_6_14		-
chr7	158267123	158267145	21477_6_6		-
chr5	73003908	73003928	17831_5_8		+
chr2	131428747	131428773	12945_6_3		+
chr1	51990963	51990988	392_6_14		+
chr6	39086873	39086901	19007_3_2		+
chr4	74297774	74297845	17381_9_25		-
chr20	32124619	32124639	14140_6_11		+
chr10	89686429	89686465	2576_9_27		+
chr16	55775372	55775392	9001_7_6		-
chr16	65321925	65321993	9020_6_1		-
chr15	69548122	69548158	7364_5_6		+
chr22	45573094	45573119	15133_6_2		+
chr1	108484920	108484953	1662_7_1		-
chr5	149885793	149885835	18067_5_1		+
chr7	110689117	110689149	21312_9_41		-
chr3	161030703	161030736	15994_4_31		+
chr1	10294375	10294395	90_5_14		+
chr13	94677867	94677887	6175_6_13		-
chr16	88176570	88176595	8690_6_1		+
chr2	175707591	175707611	13784_6_1		-
chr5	88113220	88113240	18389_3_1		-
chr10	34931989	34932017	2883_6_6		-
chr16	4852582	4852602	8293_5_2		+
chr8	94999902	94999922	21728_4_1		+
chr3	130656640	130656670	15899_5_1		+
chr5	36916945	36916980	17742_7_1		+
chr20	47236823	47236849	14536_6_6		-
chr16	1670972	1670992	8228_7_11		+
chr21	16492585	16492605	14620_6_5		+
chr8	38086181	38086217	21610_5_1		+
chr16	86330833	86330853	9130_5_6		-
chr5	127705871	127705908	18452_5_5		-
chr7	112209571	112209591	21314_5_3		-
chr8	119355765	119355802	22170_4_2		-
chr8	116560789	116560809	22166_6_2		-
chr16	23575254	23575274	8366_5_3		+
chr15	64002386	64002415	7925_4_1		-
chr6	12246852	12246873	18741_7_22		+
chr18	49983467	49983487	10912_5_7		-
chr9	20389636	20389658	22815_6_1		-
chr11	46862243	46862263	4213_5_1		-
chr1	6196256	6196276	68_5_1		+
chr11	66170269	66170316	3637_9_16		+
chr6	31201404	31201424	18867_5_2		+
chr15	61316920	61316951	7324_5_5		+
chr22	44484567	44484587	15124_7_12		+
chrX	135152774	135152794	24155_4_2		-
chr7	2568947	2568967	20341_6_2		+
chr6	111321707	111321743	19176_5_2		+
chr15	74865168	74865191	7995_5_7		-
chr11	2887718	2887743	3263_3_1		+
chr14	69452510	69452530	6423_12_32		+
chr16	70515451	70515490	8614_6_6		+
chr9	73684705	73684725	22969_5_5		-
chr12	123057194	123057214	5214_7_3		+
chr4	41101629	41101649	16854_9_28		+
chr7	73509042	73509067	20556_6_1		+
chr3	71566023	71566053	16383_5_22		-
chr3	125980248	125980268	16481_7_1		-
chr20	48577159	48577202	14237_6_5		+
chr2	178026016	178026036	13047_7_5		+
chr12	49526326	49526346	4876_3_1		+
chr5	41355937	41355961	18287_3_1		-
chr2	223216718	223216769	13923_5_6		-
chr20	44150509	44150529	14526_5_7		-
chr7	104485490	104485510	20700_6_13		+
chr5	32459249	32459272	18256_8_11		-
chr12	21695321	21695347	5379_7_5		-
chr9	125694108	125694133	23181_6_45		-
chr11	65797447	65797477	3628_7_1		+
chr12	105700575	105700595	5113_7_3		+
chr10	3811796	3811818	2793_2_1		-
chr6	21227992	21228012	18760_5_50		+
chr7	111655356	111655376	20716_5_5		+
chr16	31806457	31806483	8474_6_2		+
chr6	128420567	128420593	19841_5_1		-
chr4	14961940	14961975	16805_3_1		+
chr11	46969095	46969115	3436_10_12		+
chr16	3224364	3224395	8783_5_3		-
chr18	13327227	13327247	10646_5_2		+
chr1	231826777	231826837	1117_7_1		+
chr19	19629568	19629636	12000_4_1		-
chr22	37210297	37210317	15383_6_4		-
chrX	67807699	67807719	23531_5_6		+
chr12	70318209	70318231	5614_6_1		-
chr5	41954768	41954792	17750_7_6		+
chr4	13048143	13048176	17259_6_7		-
chr5	387269	387289	17676_9_25		+
chr7	92081252	92081322	21206_10_6		-
chr12	48444628	48444657	4863_7_4		+
chr15	65312610	65312630	7930_5_2		-
chr10	60012860	60012933	2436_7_27		+
chr3	189477022	189477058	16077_6_27		+
chr22	26812094	26812128	15271_6_7		-
chr12	119621336	119621401	5179_7_2		+
chr9	128849901	128849944	22640_4_4		+
chr19	2362879	2362913	11007_4_1		+
chr2	24889091	24889120	12564_5_5		+
chr15	99282566	99282586	7541_5_1		+
chr17	61990094	61990114	9680_6_64		+
chr5	177587303	177587327	18646_7_2		-
chr13	59392503	59392530	6146_7_13		-
chr3	12637454	12637474	16148_6_4		-
chr3	134784889	134784909	15918_5_3		+
chr9	124895752	124895772	22621_6_21		+
chr12	43956192	43956212	4837_7_17		+
chr17	32647500	32647536	10109_7_18		-
chr11	82546737	82546757	3732_5_2		+
chr1	172646563	172646590	889_5_8		+
chr16	55762778	55762802	9001_7_2		-
chr3	23857258	23857278	15562_7_5		+
chr1	206020410	206020430	1016_12_18		+
chr17	5414836	5414863	9880_5_1		-
chr22	38085841	38085861	15080_5_1		+
chr1	191406307	191406327	943_6_4		+
chr18	43616607	43616627	10899_9_2		-
chr1	41460260	41460281	1464_6_7		-
chr13	32198747	32198775	5872_6_10		+
chr6	35432254	35432275	18982_5_4		+
chr11	3008993	3009030	3975_5_2		-
chr22	38240589	38240609	15082_4_2		+
chr6	53310599	53310659	19691_6_11		-
chr20	30465592	30465612	14122_9_32		+
chr12	70333109	70333129	5614_6_5		-
chr9	99491069	99491102	23071_5_2		-
chr6	107185014	107185044	19159_5_1		+
chr2	213859232	213859256	13148_4_1		+
chr6	169842371	169842406	19970_5_25		-
chr3	178313500	178313520	16631_7_10		-
chr17	26480496	26480530	9389_7_9		+
chr9	139239463	139239483	23307_5_1		-
chr1	32571695	32571732	272_4_2		+
chr2	55633565	55633590	13446_4_2		-
chr5	106952958	106952980	18420_6_8		-
chr15	78158918	78158948	7429_7_7		+
chr14	72845443	72845463	6860_6_4		-
chr10	905084	905109	2786_7_2		-
chr7	129325619	129325639	21361_7_11		-
chr4	74192734	74192754	17381_9_6		-
chr17	2007582	2007605	9824_6_3		-
chr16	82671440	82671460	9109_6_6		-
chr1	232505844	232505864	1118_7_73		+
chr6	132039140	132039160	19228_4_1		+
chr13	46040135	46040171	5907_5_2		+
chr17	22659737	22659757	9350_5_2		+
chr8	100359012	100359032	21744_5_11		+
chr3	44839251	44839271	15633_4_6		+
chr3	194879237	194879257	16087_5_10		+
chr1	8669813	8669833	1237_6_7		-
chr14	78077187	78077210	6473_5_4		+
chr16	86066082	86066118	9128_6_16		-
chr7	110690619	110690639	21312_9_45		-
chr1	211426669	211426689	1039_6_4		+
chr10	73266346	73266366	2987_8_6		-
chr7	76475484	76475520	20583_3_2		+
chr4	185075153	185075173	17178_6_3		+
chrX	49586321	49586341	23483_4_1		+
chr16	77165203	77165223	8638_7_29		+
chr11	67608753	67608773	4412_5_3		-
chr20	47336379	47336411	14230_12_8		+
chrX	107589499	107589521	23643_6_4		+
chr8	101803111	101803131	22143_5_5		-
chr8	141997375	141997420	22229_7_31		-
chr5	112621634	112621654	18428_5_14		-
chr11	10130874	10130895	4048_7_14		-
chr2	27748354	27748376	12596_4_1		+
chr12	109663417	109663437	5727_4_1		-
chr2	55380713	55380769	13445_4_3		-
chr2	73149425	73149445	13501_4_5		-
chr20	48034350	48034370	14233_4_1		+
chr1	54201192	54201217	409_5_2		+
chr3	185372234	185372257	16048_6_1		+
chr3	137459772	137459792	15924_5_1		+
chr6	5364182	5364202	18718_6_9		+
chr18	31422791	31422860	10688_7_7		+
chr2	97212725	97212745	12805_4_6		+
chr2	226225593	226225615	13202_7_31		+
chr21	26367602	26367641	14766_6_19		-
chr19	54323747	54323783	11533_4_1		+
chr12	1396772	1396797	4674_6_26		+
chr7	152127366	152127386	20897_5_8		+
chr6	107955779	107955811	19161_4_1		+
chr1	232138755	232138826	1118_7_12		+
chr22	34492771	34492791	15316_6_3		-
chr7	63641292	63641334	21117_8_8		-
chr3	16479005	16479034	16176_5_8		-
chr20	35808604	35808624	14167_6_2		+
chr14	22127727	22127747	6684_5_4		-
chr12	56024776	56024798	5572_6_2		-
chr18	173896	173916	10600_6_2		+
chr18	17417873	17417938	10841_5_4		-
chr19	60924678	60924704	12446_3_2		-
chr2	223224814	223224834	13923_5_8		-
chr1	45931921	45931944	370_6_1		+
chr8	57274130	57274165	22027_6_7		-
chr22	18465944	18465975	14931_7_13		+
chr1	244436352	244436372	2254_7_69		-
chr13	73542340	73542370	6156_5_8		-
chr17	20019301	20019330	9319_6_2		+
chr2	63680413	63680444	12687_5_2		+
chr4	124283221	124283245	17060_6_39		+
chr11	85730477	85730497	3739_4_2		+
chr4	74193291	74193311	17381_9_9		-
chr2	100849727	100849747	12821_10_17		+
chr3	127964266	127964294	15875_5_7		+
chrX	64809553	64809573	23525_8_3		+
chr1	143999029	143999049	630_5_75		+
chr18	780558	780578	10779_5_7		-
chr15	97191043	97191107	7530_11_128		+
chr9	96659198	96659218	22528_11_20		+
chr10	7357416	7357436	2808_7_8		-
chr8	121523395	121523415	22175_5_7		-
chr22	15856975	15857010	15170_6_4		-
chr12	10997515	10997551	5348_6_13		-
chr7	72548511	72548531	21141_6_10		-
chr8	62724394	62724430	22038_6_4		-
chr1	8856056	8856076	1238_8_4		-
chr6	1853399	1853419	19336_7_12		-
chr6	46030883	46030909	19659_3_1		-
chr10	124243636	124243660	2734_4_1		+
chr17	68398615	68398635	10409_5_6		-
chr14	96068803	96068823	6529_6_3		+
chr11	109484643	109484663	3792_6_2		+
chr9	114205590	114205625	22580_6_3		+
chr15	38931625	38931649	7147_3_1		+
chr2	239859914	239859938	13975_6_15		-
chr2	85431230	85431250	13537_4_2		-
chr10	35768060	35768080	2378_6_20		+
chr1	162808180	162808211	847_7_3		+
chr20	61164721	61164746	14294_4_1		+
chr15	58538976	58538996	7880_6_6		-
chr13	24777808	24777846	5848_5_2		+
chr10	67729500	67729552	2964_4_3		-
chr11	47455743	47455763	4221_10_6		-
chr7	111647548	111647568	20716_5_3		+
chr5	16568925	16568945	18243_5_3		-
chr6	154863831	154863851	19925_5_5		-
chrX	122566439	122566467	24114_6_1		-
chr17	11931273	11931293	9272_5_7		+
chr12	27733800	27733821	4810_6_14		+
chr2	39079788	39079808	13407_5_1		-
chr3	122744658	122744678	16463_5_15		-
chrX	48831863	48831900	23921_5_3		-
chr8	87556940	87556960	22104_4_1		-
chr11	74169006	74169026	3706_5_4		+
chr21	21687062	21687090	14624_4_9		+
chr11	107688866	107688886	3789_6_8		+
chr1	211002868	211002888	2148_7_15		-
chr22	26581516	26581536	15270_6_2		-
chr1	160394274	160394349	837_6_21		+
chr7	72031797	72031821	20544_7_24		+
chr7	36440109	36440166	20452_7_11		+
chr9	5974315	5974341	22793_5_3		-
chrX	37118589	37118625	23415_6_5		+
chr18	53268162	53268182	10725_6_1		+
chr2	72778827	72778860	13500_6_18		-
chr9	96614598	96614621	22528_11_8		+
chr15	87542289	87542325	7475_5_8		+
chr21	45761544	45761564	14882_6_1		-
chr10	35384778	35384813	2884_4_2		-
chr20	31723086	31723110	14449_6_6		-
chr6	25402787	25402810	18770_8_3		+
chr15	36385644	36385676	7124_5_2		+
chr7	74833114	74833155	20569_10_2		+
chr13	40408292	40408317	6096_5_1		-
chr15	97092066	97092100	7530_11_48		+
chr3	11290105	11290163	15528_5_1		+
chr7	89846539	89846559	20608_5_10		+
chr6	136283203	136283223	19243_7_41		+
chr2	44714957	44714977	12647_6_22		+
chr5	134167067	134167087	17967_5_5		+
chr9	101969548	101969578	22547_6_10		+
chr15	97227102	97227122	7530_11_153		+
chrX	31427591	31427628	23877_4_30		-
chr14	70578061	70578081	6426_6_14		+
chr21	45412961	45412991	14730_10_26		+
chr6	154816079	154816106	19925_5_2		-
chr5	65490353	65490373	17797_5_3		+
chr9	130185483	130185509	22664_5_2		+
chr15	58434334	58434386	7879_6_3		-
chr19	5615908	5615928	11045_5_7		+
chrX	53980397	53980417	23951_5_1		-
chr11	116433927	116433954	4578_7_34		-
chr17	35854620	35854640	9492_5_1		+
chr5	86606686	86606708	17871_5_1		+
chr4	39424586	39424606	16848_7_12		+
chr8	17295892	17295912	21922_3_1		-
chr1	203331303	203331338	2109_5_1		-
chr3	139405499	139405557	15933_6_2		+
chr20	18632372	18632401	14075_4_2		+
chr5	31539055	31539090	18253_9_29		-
chr9	107517877	107517897	22566_5_2		+
chr11	69811122	69811188	3671_5_7		+
chr9	4054050	4054082	22785_6_5		-
chr22	35207304	35207333	15321_4_1		-
chr6	110609773	110609796	19175_4_2		+
chr13	26545263	26545294	6051_6_2		-
chr17	3972262	3972282	9846_5_8		-
chr1	229600240	229600272	2220_8_5		-
chr10	99272116	99272136	2625_4_3		+
chr15	54511342	54511362	7869_4_1		-
chr4	148630374	148630397	17104_4_2		+
chr19	1174406	1174430	10985_2_1		+
chrX	128464066	128464086	24119_5_1		-
chr9	129971807	129971867	23211_4_2		-
chr14	96403606	96403626	6531_6_7		+
chr13	94727971	94727991	6175_6_16		-
chr4	120376333	120376389	17050_5_10		+
chr14	67134775	67134795	6836_4_1		-
chr15	42156957	42156977	7820_4_2		-
chr2	71200793	71200816	13497_5_2		-
chr7	24911417	24911437	20986_6_14		-
chr17	39201126	39201146	10236_4_1		-
chrX	66701507	66701527	23528_5_1		+
chr10	59694665	59694691	2951_5_9		-
chr3	197540143	197540163	16704_5_1		-
chr3	31846101	31846121	16198_8_33		-
chrX	100187875	100187895	24035_6_4		-
chr17	43407268	43407297	9578_5_1		+
chr11	46098164	46098184	4207_7_23		-
chr2	73296166	73296186	12724_4_2		+
chr2	68251862	68251882	12701_5_3		+
chr1	114785712	114785732	1710_7_1		-
chr1	153567008	153567028	758_4_2		+
chr5	178082669	178082702	18649_4_1		-
chr10	35670814	35670847	2378_6_2		+
chrX	44647849	44647888	23438_6_3		+
chr12	101001648	101001668	5683_4_1		-
chr12	15809858	15809878	5372_6_8		-
chr7	40030662	40030705	20463_6_12		+
chr17	4546925	4546945	9853_6_2		-
chr21	35099299	35099346	14820_5_3		-
chr17	55075797	55075833	9641_5_1		+
chr5	58895487	58895518	18319_9_250		-
chr1	182292351	182292374	926_5_1		+
chr15	61664818	61664838	7326_6_16		+
chr17	63282757	63282777	9686_5_3		+
chr1	235102169	235102189	1131_5_7		+
chr7	86627857	86627877	20598_6_4		+
chr18	45629033	45629054	10905_4_1		-
chr4	119373607	119373627	17041_3_1		+
chr5	174847340	174847360	18137_6_5		+
chr5	82502829	82502855	17865_5_4		+
chr8	62734769	62734805	22038_6_8		-
chr1	97824374	97824409	1647_4_8		-
chr17	70887691	70887711	10438_5_9		-
chr19	7086212	7086257	11827_6_2		-
chr17	38421009	38421064	10227_5_2		-
chr1	244258947	244258975	2254_7_15		-
chr3	61755128	61755152	15728_5_12		+
chr3	29342675	29342699	15571_4_15		+
chr9	115294401	115294431	22590_5_3		+
chr7	72547809	72547863	21141_6_8		-
chr16	66460798	66460818	8583_5_4		+
chr1	19406241	19406261	1304_6_13		-
chr20	41693515	41693546	14188_4_2		+
chr20	25361945	25361965	14099_5_2		+
chr16	65153195	65153252	8554_6_2		+
chr19	54633303	54633341	12326_3_1		-
chr11	65654515	65654546	3626_10_44		+
chr5	135517990	135518013	17976_7_5		+
chr1	40782034	40782057	323_4_1		+
chr11	45126338	45126369	3420_4_1		+
chrX	53589406	53589426	23950_6_3		-
chr9	87785838	87785858	22485_6_10		+
chr15	73118927	73118947	7394_6_2		+
chr18	248480	248512	10775_6_3		-
chr3	198485919	198485939	16715_7_23		-
chrX	107722510	107722530	23643_6_10		+
chr2	32065530	32065550	13388_6_6		-
chr1	63065611	63065658	433_5_4		+
chr2	230498601	230498621	13211_3_1		+
chr19	43889664	43889685	11372_7_12		+
chr19	55123176	55123216	12337_6_7		-
chr6	169687230	169687256	19970_5_8		-
chr5	94002199	94002219	17880_9_10		+
chr7	115674125	115674166	20722_6_2		+
chr17	52768800	52768820	9625_7_15		+
chr15	83198913	83198933	7464_4_2		+
chr7	129463898	129463918	21362_6_1		-
chr1	68011872	68011895	1573_6_11		-
chr1	100330441	100330477	1652_7_6		-
chr10	60061470	60061490	2436_7_33		+
chr7	2797848	2797868	20932_5_8		-
chr9	133280782	133280802	22701_9_15		+
chr2	177825144	177825164	13794_6_6		-
chr2	25464387	25464412	13351_5_1		-
chr15	53963222	53963242	7867_6_2		-
chr2	33046046	33046068	12619_6_3		+
chr16	83190820	83190851	9115_6_1		-
chr14	34160489	34160509	6742_4_1		-
chr3	122902547	122902569	16465_6_3		-
chrX	122930540	122930561	23681_5_3		+
chr7	68866573	68866596	20541_7_37		+
chr9	123090879	123090907	22605_4_1		+
chr12	94000955	94000978	5660_4_3		-
chr7	22826581	22826601	20979_6_2		-
chr17	15508380	15508420	9957_4_8		-
chr8	87513756	87513822	21716_6_5		+
chr9	87831023	87831044	23014_5_1		-
chr4	169873267	169873299	17155_7_2		+
chr5	138646613	138646633	17988_8_1		+
chr9	99461492	99461541	22537_5_2		+
chr4	39025822	39025842	17299_4_4		-
chr7	7999386	7999406	20367_7_8		+
chr3	189653582	189653602	16077_6_35		+
chr3	87363190	87363259	15759_5_1		+
chr5	138924905	138924925	17990_6_1		+
chr2	166503213	166503233	13755_4_4		-
chr12	94680647	94680671	5662_5_6		-
chr9	35531208	35531228	22372_5_4		+
chr1	153493748	153493783	1863_5_1		-
chr7	95665176	95665204	21218_6_8		-
chr3	123024460	123024480	16466_6_8		-
chr10	101551470	101551505	2640_5_5		+
chr17	58574001	58574023	9664_7_14		+
chr10	35525185	35525216	2377_5_4		+
chr11	75311180	75311200	3716_6_7		+
chr1	152198653	152198673	1839_5_1		-
chr2	187072338	187072366	13066_5_3		+
chr19	56344904	56344934	11574_3_1		+
chr1	97416328	97416356	1647_4_2		-
chr6	163840653	163840680	19316_5_3		+
chr22	18390121	18390147	14930_5_1		+
chr3	127948615	127948635	15875_5_2		+
chr7	129333609	129333639	21361_7_17		-
chr3	44998616	44998642	15636_5_3		+
chr1	21182284	21182326	1322_7_27		-
chr11	72925861	72925894	4442_6_5		-
chr11	12686124	12686144	3340_10_28		+
chr6	31867897	31867917	19500_4_2		-
chr7	107335308	107335337	20712_6_2		+
chr5	112611275	112611295	18428_5_8		-
chr14	103018997	103019021	6615_7_13		+
chr6	28426869	28426899	18831_4_1		+
chr17	74236415	74236435	10473_9_10		-
chr12	20456908	20456951	4790_11_36		+
chr19	58279729	58279763	12402_5_1		-
chr15	61664497	61664517	7326_6_15		+
chr8	17899349	17899382	21539_6_11		+
chr17	15388386	15388406	9956_6_10		-
chr15	39430253	39430304	7154_7_5		+
chr1	70649643	70649689	458_6_1		+
chr8	86298449	86298469	21711_5_2		+
chr13	75027291	75027363	5948_6_5		+
chr16	86354975	86354995	9130_5_13		-
chr5	175817563	175817584	18147_5_1		+
chr3	41224252	41224288	15612_7_1		+
chr16	68193248	68193268	8601_7_5		+
chr1	205896972	205896992	1015_3_1		+
chr16	46096221	46096267	8491_6_5		+
chr9	90257511	90257531	22496_7_19		+
chr17	25851268	25851288	9381_6_2		+
chr17	76550105	76550160	9774_7_19		+
chr12	78137675	78137709	5040_4_5		+
chr18	75097343	75097363	10765_5_12		+
chr5	43645825	43645845	17758_6_3		+
chr3	15319981	15320001	16168_6_3		-
chr2	201395891	201395913	13103_4_2		+
chr10	72297621	72297646	2470_5_6		+
chr1	108970044	108970110	549_6_11		+
chr18	12020655	12020698	10638_6_3		+
chr14	75464465	75464498	6459_6_14		+
chr16	15880501	15880527	8851_4_4		-
chr8	27695561	27695583	21583_5_1		+
chr11	101568352	101568372	3776_7_4		+
chr10	12252547	12252567	2820_5_1		-
chr20	16417333	16417353	14385_5_21		-
chr6	2730072	2730092	18703_5_4		+
chr8	141979477	141979499	22229_7_29		-
chr12	109238653	109238673	5132_6_6		+
chr15	28458556	28458579	7725_2_1		-
chr14	64626001	64626021	6827_5_6		-
chr22	19175774	19175794	15205_5_2		-
chr12	92356405	92356425	5653_6_3		-
chr22	30246271	30246291	15031_5_2		+
chr8	99870913	99870948	22136_5_33		-
chr2	139001250	139001270	12967_5_4		+
chr10	77935283	77935303	2497_6_22		+
chr5	43660170	43660190	17758_6_6		+
chr16	22372783	22372803	8359_6_2		+
chr1	143998802	143998862	630_5_74		+
chr8	143405976	143405996	22233_5_1		-
chr3	69320704	69320738	16382_3_1		-
chr6	142521501	142521521	19256_4_1		+
chr5	168956996	168957016	18115_8_8		+
chr9	110899432	110899456	23105_7_22		-
chr20	41771508	41771528	14189_7_7		+
chr2	101097985	101098006	13599_7_6		-
chr3	31892225	31892252	16198_8_43		-
chr3	52222787	52222807	15700_4_1		+
chr3	142750718	142750738	15946_6_12		+
chr8	59649642	59649662	21662_5_1		+
chr8	134616032	134616059	22221_6_2		-
chr12	77830108	77830141	5040_4_1		+
chr8	124183396	124183422	21783_5_8		+
chr4	39313350	39313378	17303_5_5		-
chr3	129305029	129305051	16500_5_5		-
chr11	125407340	125407376	4643_4_4		-
chr17	7788096	7788121	9253_5_1		+
chr16	4920645	4920665	8808_5_4		-
chr5	132918360	132918386	18469_9_88		-
chr21	31783042	31783071	14800_4_10		-
chr12	43938651	43938682	4837_7_9		+
chr2	9574921	9574975	13308_5_2		-
chr16	79612221	79612244	8640_5_2		+
chr5	142709754	142709827	18530_6_6		-
chr2	128479305	128479337	13667_6_3		-
chrX	53983680	53983700	23951_5_2		-
chr2	37220702	37220726	13396_4_1		-
chr5	79743477	79743501	17856_5_1		+
chr8	12926989	12927021	21530_4_3		+
chr5	58334433	58334453	18319_9_3		-
chrX	20109780	20109809	23861_6_2		-
chr4	1231148	1231168	17217_5_6		-
chr9	138264279	138264299	23277_5_2		-
chr7	128197998	128198032	20762_7_12		+
chr15	90388850	90388882	7499_9_73		+
chr22	37744423	37744444	15075_4_1		+
chr2	165517769	165517801	13752_3_2		-
chr9	4157004	4157028	22785_6_16		-
chr3	124328212	124328232	15864_8_16		+
chr5	132912171	132912196	18469_9_84		-
chr14	102205666	102205686	6608_6_12		+
chr21	41525312	41525332	14692_13_38		+
chr4	13022115	13022135	17259_6_3		-
chr17	3880293	3880329	9846_5_4		-
chr22	22535777	22535797	14970_4_1		+
chr5	172321434	172321457	18128_3_1		+
chr3	16367983	16368018	16176_5_4		-
chr11	64794893	64794916	3600_6_4		+
chr7	110620106	110620126	21312_9_14		-
chr9	126978228	126978252	23189_4_3		-
chr1	24808300	24808322	201_3_1		+
chr19	19289136	19289156	11995_5_3		-
chr13	72412290	72412310	5944_6_12		+
chr3	144990377	144990402	16554_3_1		-
chr19	61652457	61652477	12453_4_1		-
chr14	77285226	77285246	6897_5_1		-
chr6	33379913	33379940	19535_7_3		-
chr6	8379724	8379744	19359_4_1		-
chr17	56573169	56573189	9652_5_19		+
chr21	29895613	29895649	14639_5_1		+
chr17	33799296	33799331	9464_5_1		+
chr2	36520533	36520564	12622_10_23		+
chr17	23989051	23989087	10046_5_1		-
chr15	88220207	88220227	8069_6_8		-
chr2	85400723	85400747	13536_13_2		-
chr17	55141398	55141418	9642_6_1		+
chr2	55999560	55999589	13448_6_3		-
chr15	73096192	73096212	7393_4_1		+
chr12	62567844	62567904	4992_7_11		+
chr15	81664416	81664452	8034_5_6		-
chr20	44147613	44147635	14526_5_5		-
chr3	79013555	79013579	16393_4_12		-
chr21	39546870	39546890	14834_6_7		-
chr5	93462340	93462360	18396_5_40		-
chr4	107247249	107247269	17486_4_4		-
chr14	34766544	34766567	6322_5_7		+
chr10	78436341	78436361	3014_3_1		-
chr19	54643848	54643872	12328_5_1		-
chr7	151691658	151691678	21461_6_17		-
chr1	160434726	160434746	837_6_41		+
chr5	668924	668957	17679_8_4		+
chr9	93679513	93679547	23030_7_26		-
chr12	31633693	31633713	5409_7_21		-
chr12	26005169	26005189	4803_9_1		+
chr15	97090205	97090277	7530_11_44		+
chr6	107790793	107790813	19785_5_4		-
chr11	58142010	58142044	3494_7_6		+
chr16	55809465	55809485	8531_5_2		+
chr3	4671973	4671993	15496_7_40		+
chr4	104309811	104309839	17480_5_3		-
chr3	52090918	52090951	16323_6_1		-
chr2	230113353	230113373	13939_5_2		-
chrX	46800287	46800307	23444_5_13		+
chr11	57311831	57311855	3490_8_13		+
chr7	92260192	92260212	21206_10_57		-
chr1	210580814	210580840	1032_4_6		+
chr11	13664036	13664056	3343_6_2		+
chr1	191294345	191294365	2055_6_10		-
chr7	110792884	110792904	21312_9_110		-
chr3	130768633	130768653	16512_5_2		-
chr21	44949705	44949726	14872_5_2		-
chr20	47917209	47917245	14231_5_3		+
chr6	4745742	4745784	18716_9_25		+
chr10	77279040	77279060	2497_6_10		+
chr8	82783946	82783966	22094_7_1		-
chr2	170137505	170137529	13764_4_1		-
chr13	21072691	21072711	6036_4_4		-
chr11	77877445	77877465	4474_6_4		-
chr16	24706540	24706562	8372_8_23		+
chr7	106730410	106730432	21302_6_4		-
chr5	76772700	76772724	18360_5_1		-
chr5	1934570	1934596	18221_2_1		-
chr3	139370565	139370585	16536_4_2		-
chr10	38374262	38374299	2381_5_11		+
chr5	927774	927822	18208_8_7		-
chr9	14252731	14252751	22800_5_6		-
chr15	30498354	30498374	7747_6_6		-
chr3	151137175	151137195	15966_6_11		+
chr5	53570459	53570479	18305_6_27		-
chr3	129491543	129491563	15883_6_3		+
chr15	47221857	47221877	7837_5_1		-
chr5	58702769	58702803	18319_9_223		-
chr7	81820161	81820181	21185_6_6		-
chr14	99811836	99811897	6539_5_2		+
chr9	128614955	128615025	22638_7_2		+
chr12	70595709	70595743	5029_6_9		+
chr3	121141165	121141198	16456_7_11		-
chr7	4996472	4996495	20347_5_10		+
chrX	84228978	84229014	23585_5_4		+
chr5	137900145	137900165	18495_5_5		-
chr4	110748738	110748758	17028_4_3		+
chr19	40184849	40184869	11304_7_4		+
chr2	68562285	68562305	12703_4_1		+
chr2	170542483	170542503	13015_4_8		+
chr6	45369376	45369396	19658_5_6		-
chr1	23521807	23521827	1332_6_5		-
chr12	49675941	49675965	5480_6_1		-
chr17	52817770	52817790	9625_7_22		+
chr5	58422825	58422845	18319_9_58		-
chr6	165914370	165914405	19949_6_10		-
chr8	63498314	63498334	21669_5_5		+
chr11	12219096	12219134	3337_4_1		+
chr2	148439851	148439872	13715_5_4		-
chr21	44368062	44368098	14713_4_1		+
chr2	122043455	122043475	13654_7_30		-
chr18	41947380	41947400	10702_4_2		+
chr3	4558785	4558805	15496_7_13		+
chr5	58828911	58828931	18319_9_232		-
chr20	61386079	61386099	14298_6_4		+
chr14	74611758	74611778	6453_3_1		+
chr14	69449677	69449728	6423_12_25		+
chr11	118636740	118636762	3856_6_3		+
chr11	227640	227660	3219_6_1		+
chr22	41353845	41353865	15423_4_1		-
chrY	4997685	4997706	24254_5_4		+
chr1	149564808	149564828	1793_5_2		-
chr2	87566368	87566394	12774_5_24		+
chr5	114977635	114977655	18435_6_2		-
chr14	96403495	96403515	6531_6_6		+
chr10	135072003	135072023	2780_7_3		+
chr22	17025278	17025298	14918_4_2		+
chr16	11550656	11550676	8829_5_1		-
chr12	12567305	12567325	5354_7_7		-
chr1	2291518	2291538	1208_4_3		-
chrX	106237748	106237797	24067_8_3		-
chr8	92085026	92085062	22113_3_2		-
chr1	120257576	120257596	1736_7_3		-
chr1	220931106	220931126	2174_5_2		-
chr9	20725116	20725146	22332_5_7		+
chr17	59943279	59943299	9677_5_1		+
chr17	45973713	45973733	9603_3_2		+
chr11	575135	575168	3231_5_1		+
chr5	10793065	10793091	18237_7_5		-
chr3	151628713	151628740	15967_7_9		+
chr3	16927211	16927231	15554_7_16		+
chr1	244447527	244447553	2254_7_75		-
chr1	198605866	198605886	2068_3_1		-
chr3	1149556	1149576	15491_3_1		+
chr8	141280488	141280508	22226_5_14		-
chr2	211150859	211150879	13147_7_3		+
chrX	20153885	20153914	23861_6_11		-
chr1	148814895	148814919	1778_7_2		-
chr3	128819741	128819761	15878_6_2		+
chr12	7189795	7189826	4728_6_5		+
chr12	131746789	131746809	5818_5_7		-
chr12	54461164	54461200	5543_6_8		-
chr4	37731350	37731381	16838_4_4		+
chr14	75422434	75422454	6459_6_11		+
chr5	58460302	58460351	18319_9_116		-
chr17	37883066	37883086	9507_5_1		+
chrX	108862005	108862025	24076_5_6		-
chr17	24949996	24950016	9377_5_1		+
chr3	50009520	50009545	15677_5_6		+
chr7	156720261	156720288	20909_6_8		+
chr1	228340354	228340392	1104_8_21		+
chr11	35137387	35137407	3400_6_2		+
chr1	151974596	151974616	731_6_3		+
chr11	77007789	77007815	4466_6_3		-
chr1	162809940	162809960	847_7_4		+
chr9	504563	504583	22296_7_2		+
chr2	26316909	26316929	13354_5_6		-
chr4	84242822	84242847	17424_4_2		-
chr1	51496992	51497058	391_5_3		+
chr13	75009112	75009132	6159_5_1		-
chr3	50596249	50596269	15686_4_2		+
chr9	122587462	122587483	23155_6_9		-
chr2	128215721	128215760	13663_6_7		-
chr7	30875738	30875758	20430_4_3		+
chr11	122526595	122526615	4617_6_2		-
chr17	37232558	37232578	9500_5_1		+
chr2	58286821	58286848	13451_6_6		-
chrX	114759863	114759884	23657_5_2		+
chr10	112002176	112002199	2687_4_2		+
chr1	44556135	44556155	1481_6_3		-
chr4	169925877	169925897	17155_7_21		+
chr1	112777983	112778009	591_6_5		+
chr3	15852772	15852803	16172_6_9		-
chr22	21970792	21970812	14965_6_9		+
chr20	30263185	30263205	14120_5_3		+
chr17	45713553	45713573	9597_3_1		+
chrX	18744883	18744903	23381_4_7		+
chr20	45609450	45609470	14224_6_9		+
chr1	153320611	153320646	750_4_1		+
chr5	6769596	6769643	17694_10_3		+
chr5	58387729	58387749	18319_9_28		-
chr11	12809244	12809264	3340_10_65		+
chr1	1808731	1808763	1201_6_23		-
chr1	50865054	50865084	1513_7_6		-
chr7	129325363	129325384	21361_7_9		-
chr20	42554561	42554581	14195_4_1		+
chr11	122961835	122961857	3873_8_11		+
chr15	20605428	20605448	7666_5_8		-
chr17	4734181	4734236	9200_7_13		+
chr12	48123078	48123098	4860_7_18		+
chr2	74445312	74445334	13513_4_1		-
chr14	49956105	49956143	6777_5_1		-
chr10	122604525	122604561	2729_5_2		+
chr11	31559397	31559417	3383_5_9		+
chr3	157376553	157376573	15984_3_1		+
chr19	40185838	40185864	11304_7_6		+
chr12	118641268	118641288	5759_6_2		-
chr12	51711156	51711192	4894_6_6		+
chr3	172607750	172607788	16624_3_2		-
chr7	71878732	71878752	21131_5_12		-
chr7	6268314	6268350	20945_6_7		-
chr18	13015153	13015173	10645_6_4		+
chr7	110712644	110712683	21312_9_58		-
chr14	102954413	102954433	6615_7_2		+
chr5	70885228	70885248	17820_5_5		+
chr7	44853710	44853730	21068_4_2		-
chr17	78278836	78278867	9801_4_1		+
chr3	48646915	48646938	16272_5_3		-
chr6	15493361	15493381	18748_7_19		+
chr18	27186433	27186469	10674_3_1		+
chr1	6867509	6867529	76_5_22		+
chr17	24014895	24014928	9365_6_2		+
chr13	48621943	48621963	5912_8_33		+
chr1	244525570	244525643	2254_7_99		-
chr20	54497106	54497126	14248_5_2		+
chr2	239758349	239758372	13975_6_3		-
chr16	46966109	46966135	8978_5_4		-
chr1	241435414	241435444	2249_6_4		-
chr13	31918107	31918127	6076_6_1		-
chr5	102251247	102251273	17894_6_1		+
chrX	37916261	37916281	23881_3_1		-
chr10	70573360	70573380	2458_5_4		+
chr12	119814579	119814605	5771_5_16		-
chr12	122290346	122290420	5205_4_2		+
chr6	163837728	163837754	19316_5_1		+
chr19	12571142	12571172	11905_3_1		-
chr12	41107101	41107124	4834_6_23		+
chr7	3538529	3538549	20344_6_59		+
chr12	38088763	38088783	5417_6_3		-
chr19	3648255	3648292	11774_6_6		-
chr10	89635795	89635815	2576_9_5		+
chr19	43231703	43231732	11362_5_14		+
chr20	51023419	51023477	14241_10_1		+
chr4	77121270	77121296	17399_3_2		-
chr2	172537790	172537810	13024_5_3		+
chr15	49619664	49619684	7849_6_13		-
chr5	55014467	55014487	18312_5_3		-
chr5	133990052	133990082	18473_5_2		-
chr21	35149158	35149178	14820_5_20		-
chr1	161566844	161566867	846_7_1		+
chr8	124416166	124416186	22183_7_3		-
chr17	26464215	26464235	9389_7_8		+
chr5	481200	481220	17676_9_56		+
chr15	63262869	63262907	7917_5_1		-
chr17	2455743	2455767	9177_7_4		+
chr16	80104270	80104290	8644_8_19		+
chr21	32896301	32896343	14807_5_1		-
chr7	137210792	137210812	21388_8_3		-
chr7	110649410	110649430	21312_9_27		-
chr3	199110580	199110616	16719_3_1		-
chr15	83955811	83955848	7468_7_43		+
chr19	49224536	49224561	11442_5_1		+
chr1	205568912	205568932	1012_17_4		+
chr7	158125343	158125383	21476_5_1		-
chr9	129349110	129349130	23197_7_2		-
chr14	100087561	100087581	6974_5_2		-
chr14	68916659	68916724	6844_4_1		-
chr6	136263094	136263114	19243_7_36		+
chr13	44682343	44682363	5901_5_7		+
chr5	107324693	107324717	18421_5_1		-
chr1	245204221	245204241	2257_6_4		-
chr3	130299753	130299774	16506_5_2		-
chr11	133724410	133724446	3932_4_1		+
chr15	65354155	65354183	7347_4_2		+
chr5	132832667	132832687	18469_9_25		-
chr7	51322902	51322932	21084_8_39		-
chr19	24100384	24100407	11267_5_3		+
chr11	71416557	71416624	4434_5_3		-
chr3	58112813	58112837	15722_6_10		+
chr1	239730812	239730834	2243_5_2		-
chr19	21083127	21083147	11254_6_1		+
chr3	41915393	41915413	16223_4_10		-
chr5	37179457	37179482	18270_6_5		-
chr3	197630028	197630059	16705_5_7		-
chr14	70539210	70539230	6426_6_12		+
chr16	68295314	68295353	8601_7_26		+
chr8	97358070	97358090	21734_5_3		+
chr18	8069226	8069246	10621_6_76		+
chr16	49335837	49335858	8503_5_1		+
chr20	47217430	47217450	14536_6_3		-
chr2	97267252	97267275	12806_8_4		+
chr20	51181301	51181321	14241_10_72		+
chr11	113573732	113573763	3819_3_5		+
chr15	83956022	83956059	7468_7_44		+
chr10	29958097	29958121	2869_6_7		-
chr5	134019552	134019589	17965_4_1		+
chr3	178297149	178297169	16631_7_6		-
chr7	83492920	83492940	21188_3_1		-
chr16	29778269	29778292	8921_4_3		-
chr5	53869196	53869222	17770_4_1		+
chr4	41768921	41768954	16858_5_8		+
chr11	64637208	64637232	3594_2_1		+
chr17	55753627	55753649	10357_5_15		-
chr13	73589670	73589693	6156_5_16		-
chr6	24653196	24653232	19394_4_1		-
chr3	108863217	108863237	15806_7_20		+
chr16	87998190	87998210	9146_8_33		-
chr3	142793088	142793108	15946_6_19		+
chr7	148568247	148568267	20863_4_1		+
chr15	29436816	29436836	7081_6_4		+
chr5	17299866	17299891	17711_13_30		+
chr9	13258652	13258676	22798_5_2		-
chr2	183306621	183306642	13060_4_1		+
chr17	25865782	25865844	9381_6_4		+
chr17	71952253	71952275	10456_5_4		-
chr15	68787146	68787187	7937_5_7		-
chr17	35670573	35670593	9489_5_7		+
chr15	42658688	42658708	7822_5_1		-
chr7	129063739	129063764	20774_5_4		+
chr14	91623062	91623086	6937_4_2		-
chr1	116973168	116973188	1723_4_7		-
chr16	73595753	73595784	8626_6_1		+
chr3	44794956	44794977	15633_4_2		+
chr4	107246622	107246648	17486_4_3		-
chr5	41954420	41954440	17750_7_5		+
chr11	47808793	47808822	4227_7_9		-
chr13	36148476	36148511	5878_4_1		+
chr4	77269063	77269089	17403_5_3		-
chr6	15599892	15599912	18748_7_23		+
chr2	69196682	69196702	12706_6_12		+
chr3	144249747	144249780	15954_5_7		+
chr10	125836728	125836748	3180_5_3		-
chr11	102662504	102662524	3780_6_6		+
chr2	121947374	121947394	13654_7_7		-
chr5	147796771	147796791	18049_6_8		+
chr1	15716182	15716212	1275_8_11		-
chr7	723132	723153	20918_4_5		-
chr20	32105251	32105271	14140_6_6		+
chr6	109059899	109059919	19165_4_12		+
chr21	41547668	41547688	14692_13_43		+
chr3	173393551	173393571	16018_7_41		+
chr7	32042148	32042168	21021_4_2		-
chr5	142723670	142723690	18530_6_14		-
chr19	18981491	18981511	11990_5_8		-
chr7	127266758	127266778	20748_8_42		+
chr1	112811667	112811687	592_3_1		+
chr2	206352531	206352557	13127_4_1		+
chr9	16679854	16679874	22808_4_8		-
chr1	42425859	42425883	1468_6_6		-
chr3	182123647	182123685	16033_5_1		+
chr6	157734657	157734677	19296_5_7		+
chr9	39110911	39110935	22905_3_2		-
chr9	93670227	93670279	23030_7_16		-
chr20	32062334	32062354	14140_6_2		+
chr7	110680855	110680891	21312_9_37		-
chr16	66446509	66446529	8583_5_1		+
chr1	27670831	27670851	1374_6_3		-
chr9	126441725	126441791	23185_7_5		-
chr17	33072625	33072645	10111_5_4		-
chr5	36258678	36258735	18268_5_1		-
chr3	159412366	159412386	15989_6_3		+
chr9	133509236	133509256	23239_5_7		-
chr2	152736668	152736688	13723_4_2		-
chr12	75757950	75757970	5037_5_11		+
chr2	213874620	213874656	13148_4_5		+
chr3	31908862	31908882	16198_8_44		-
chr3	4787265	4787285	15496_7_62		+
chr20	45380526	45380562	14533_6_5		-
chr16	27509519	27509539	8398_5_2		+
chr17	4781569	4781589	9859_4_1		-
chr7	122976573	122976609	21338_6_3		-
chr16	21878324	21878349	8353_5_1		+
chr11	8203063	8203084	4036_4_1		-
chr9	4055285	4055316	22785_6_6		-
chr1	44592167	44592187	1481_6_17		-
chr1	230113865	230113901	1113_4_5		+
chr17	1204180	1204200	9812_5_4		-
chr16	51664775	51664795	8504_6_6		+
chr17	4038928	4038962	9847_5_1		-
chr9	122982468	122982536	23160_5_2		-
chr4	110719582	110719602	17028_4_1		+
chr2	176499001	176499021	13786_5_1		-
chr22	42694273	42694293	15114_5_8		+
chr15	68792900	68792920	7937_5_11		-
chr15	80754730	80754753	7447_4_7		+
chr6	88340160	88340195	19749_4_3		-
chr5	132877399	132877419	18469_9_60		-
chr13	76765807	76765838	6162_5_14		-
chr4	119657169	119657189	17044_3_1		+
chr14	77047125	77047145	6895_5_1		-
chr3	54212825	54212845	15716_6_4		+
chr9	132651733	132651755	22696_7_16		+
chr6	12156009	12156029	18741_7_12		+
chr3	124766319	124766386	16477_6_9		-
chr20	29358147	29358167	14431_4_1		-
chr14	66147927	66147947	6409_6_22		+
chr14	64631268	64631297	6827_5_7		-
chr9	133055214	133055234	22699_6_9		+
chr9	132795714	132795740	23235_4_3		-
chr17	33001330	33001350	10110_5_4		-
chrX	76736140	76736160	24010_6_10		-
chr10	96319696	96319725	2611_7_5		+
chr7	3353235	3353267	20344_6_9		+
chr8	23166525	23166553	21568_6_5		+
chr11	116457642	116457662	4578_7_45		-
chr1	223251801	223251821	1070_8_8		+
chr6	35924396	35924416	19591_8_4		-
chr20	49755397	49755417	14549_5_16		-
chr4	48101236	48101256	16866_4_5		+
chr3	197452901	197452930	16703_5_1		-
chr1	46513653	46513673	373_5_6		+
chr22	42419831	42419862	15433_5_6		-
chr7	28145633	28145656	21006_6_24		-
chr2	71438742	71438772	12720_7_8		+
chr11	64288719	64288773	4345_7_1		-
chr9	89410163	89410183	22488_4_5		+
chr12	48830920	48830940	5477_6_4		-
chr12	20435721	20435749	4790_11_11		+
chr8	118957771	118957804	22169_7_1		-
chr21	14610350	14610385	14618_3_2		+
chr14	64461110	64461134	6405_5_1		+
chr1	100413691	100413711	1653_3_2		-
chr2	204056437	204056464	13858_5_6		-
chr16	3274510	3274530	8277_4_1		+
chr9	93037623	93037643	23028_6_1		-
chr3	52273634	52273659	16325_5_5		-
chr9	70204865	70204885	22448_5_3		+
chr10	75442578	75442598	2490_8_2		+
chr2	98598503	98598529	12814_6_1		+
chr2	118457785	118457805	13645_5_11		-
chr15	90311913	90311944	7499_9_43		+
chr2	58188937	58188957	12675_4_8		+
chr11	99657235	99657256	3769_5_3		+
chr16	24665013	24665044	8372_8_14		+
chr8	42832858	42832908	22007_6_1		-
chr6	124775180	124775218	19212_4_2		+
chr1	26436471	26436501	218_5_1		+
chr13	95963566	95963602	5970_5_20		+
chr22	16689326	16689359	15176_6_3		-
chr11	31389796	31389816	3382_5_6		+
chr7	2842432	2842459	20932_5_16		-
chr6	130047001	130047060	19844_6_15		-
chr6	149716039	149716059	19274_6_2		+
chr18	42659154	42659174	10891_5_1		-
chr8	103349022	103349042	22148_7_1		-
chr22	30407912	30407932	15303_5_1		-
chr7	69406421	69406445	20541_7_114		+
chr1	114828087	114828107	1710_7_7		-
chr3	9494276	9494307	15507_8_21		+
chr1	99954727	99954747	1650_4_1		-
chr20	51087491	51087511	14241_10_37		+
chr7	106520809	106520842	20705_4_1		+
chr16	56406467	56406503	8543_2_1		+
chr11	108233449	108233469	3790_6_27		+
chr5	58602947	58602973	18319_9_198		-
chr5	15911172	15911205	17709_4_2		+
chr2	227492711	227492731	13204_4_1		+
chr16	77142020	77142040	8638_7_23		+
chr6	15431275	15431317	18748_7_14		+
chr4	130129387	130129417	17542_6_4		-
chr8	145083986	145084039	22260_5_4		-
chr2	233294819	233294854	13235_5_2		+
chr11	3652864	3652884	3982_5_1		-
chr12	122265404	122265424	5790_5_4		-
chr10	121410022	121410042	2725_4_1		+
chr7	44665476	44665523	20478_7_17		+
chr15	61292489	61292509	7324_5_4		+
chr1	233436626	233436646	2230_6_6		-
chr3	47706004	47706028	16259_6_20		-
chr20	51158950	51158970	14241_10_65		+
chr11	35173030	35173054	3400_6_9		+
chr11	101733347	101733378	3778_6_1		+
chr12	94575798	94575821	5662_5_1		-
chr7	17806742	17806762	20967_6_1		-
chr2	172537874	172537897	13024_5_4		+
chr3	124322492	124322512	15864_8_10		+
chr11	77200316	77200336	4467_6_18		-
chr12	94173188	94173255	5067_6_2		+
chr5	31537769	31537816	18253_9_26		-
chr8	41948470	41948490	22001_6_2		-
chr20	51025702	51025742	14241_10_6		+
chrX	153973725	153973745	23792_6_7		+
chr4	74276075	74276095	17381_9_20		-
chr13	110133009	110133029	6205_6_8		-
chr10	29007380	29007412	2368_6_1		+
chr6	3985033	3985053	18712_5_4		+
chrY	22884568	22884601	24293_4_2		+
chr16	88446574	88446594	8696_5_6		+
chr2	26453516	26453552	12570_6_8		+
chr11	34214852	34214872	4115_6_1		-
chr9	133050794	133050814	22699_6_7		+
chr5	71597510	71597542	18346_5_5		-
chr1	169734429	169734449	878_5_3		+
chr8	12424316	12424352	21527_3_4		+
chr2	175536271	175536293	13782_4_1		-
chr1	152821428	152821448	1848_5_1		-
chr18	75286260	75286298	10766_4_1		+
chr1	232677879	232677899	2225_7_20		-
chr17	15887537	15887557	9960_6_5		-
chr7	130698611	130698631	20784_9_21		+
chr2	15331996	15332016	13323_6_2		-
chr7	138484690	138484710	20803_4_1		+
chr15	49618900	49618920	7849_6_12		-
chr11	16275103	16275146	4067_4_3		-
chr1	95239013	95239033	1644_4_4		-
chr3	126713981	126714001	16485_5_3		-
chr4	184293891	184293911	17174_5_4		+
chr21	32625652	32625711	14805_7_7		-
chr2	134773944	134773964	12957_4_3		+
chr9	93702676	93702696	23030_7_28		-
chr15	34802339	34802359	7121_4_2		+
chrX	152650043	152650063	23769_6_2		+
chr6	36157326	36157375	18989_7_12		+
chr1	148538333	148538360	673_6_2		+
chr22	37591820	37591856	15389_5_1		-
chr11	12919175	12919219	3340_10_84		+
chr8	32655016	32655036	21599_4_3		+
chr2	36508930	36508957	12622_10_20		+
chr14	55751669	55751689	6368_5_2		+
chr5	50005921	50005943	17760_6_5		+
chr1	202789159	202789195	989_4_10		+
chr12	46815172	46815199	4844_5_2		+
chr12	11720806	11720827	4766_5_3		+
chr5	154176235	154176255	18084_6_15		+
chr3	130316232	130316259	16506_5_3		-
chr22	42793047	42793067	15115_5_2		+
chr6	147585729	147585749	19268_4_3		+
chr1	200680324	200680359	974_6_2		+
chr3	71293813	71293839	16383_5_13		-
chr22	15867507	15867531	15170_6_9		-
chr3	64172440	64172460	16372_3_1		-
chr5	58397946	58397975	18319_9_36		-
chr5	58440904	58440924	18319_9_82		-
chr9	133282225	133282261	22701_9_17		+
chr5	122333739	122333775	17928_5_7		+
chr2	36619072	36619092	12622_10_46		+
chr11	129675017	129675038	4657_6_8		-
chr11	74360238	74360258	3707_7_3		+
chr7	23398095	23398122	20982_8_29		-
chr6	146258843	146258863	19901_5_3		-
chr21	45772711	45772738	14882_6_7		-
chr20	56324520	56324540	14258_6_1		+
chr10	99900685	99900751	2633_6_5		+
chr4	102421192	102421264	17473_5_12		-
chr1	176468659	176468679	896_6_22		+
chr17	54584221	54584257	10350_6_3		-
chr12	12280970	12281006	5351_5_16		-
chr3	151074135	151074159	15966_6_6		+
chr8	23125428	23125448	21943_5_4		-
chr2	216671736	216671770	13151_3_1		+
chr15	23189025	23189045	7690_6_16		-
chr11	68014807	68014843	3660_7_14		+
chr2	18615955	18615976	13328_3_1		-
chr12	52156252	52156279	4906_7_8		+
chr14	56791030	56791050	6799_6_3		-
chr2	36621642	36621662	12622_10_47		+
chr13	97684395	97684415	5975_6_15		+
chr8	39061424	39061444	21617_7_5		+
chr1	89006698	89006719	500_7_6		+
chr17	37323829	37323849	10204_5_8		-
chr4	154630680	154630700	17122_6_2		+
chr7	86645112	86645132	20598_6_18		+
chr15	72637688	72637715	7387_5_2		+
chr5	53437908	53437939	18305_6_24		-
chr2	55119743	55119766	13442_6_27		-
chr11	4069848	4069868	3270_6_7		+
chr10	88878443	88878465	2570_4_3		+
chr7	105254483	105254503	21298_5_7		-
chr11	3338847	3338873	3979_7_1		-
chr19	5175254	5175290	11798_6_4		-
chr16	86544969	86545005	8671_6_2		+
chrX	23921486	23921513	23866_5_1		-
chr6	84648129	84648154	19126_4_1		+
chr10	103723323	103723343	3119_5_6		-
chr9	20799516	20799545	22332_5_8		+
chr14	59010214	59010234	6806_6_4		-
chr6	57070148	57070174	19091_5_2		+
chr13	19497134	19497154	5828_6_10		+
chrX	70678490	70678544	23552_8_6		+
chr13	99079916	99079945	5978_4_1		+
chr18	75221467	75221487	10765_5_16		+
chr12	67946293	67946314	5014_7_7		+
chr13	78957726	78957746	5958_6_1		+
chr7	55210068	55210093	20502_10_64		+
chr12	69004983	69005003	5021_6_20		+
chr20	51122415	51122442	14241_10_54		+
chr3	198002199	198002233	16102_6_5		+
chr15	68152831	68152885	7936_6_3		-
chr1	204891032	204891052	1004_4_2		+
chr1	86601415	86601452	1612_7_2		-
chr16	11583191	11583214	8829_5_7		-
chr2	61389959	61389979	13456_6_9		-
chr18	50683493	50683522	10721_4_1		+
chr6	136770208	136770230	19871_8_7		-
chr22	16951910	16951936	14917_6_2		+
chr4	41148397	41148417	16854_9_48		+
chr6	7775412	7775432	18725_9_64		+
chr1	37922162	37922200	1440_5_2		-
chr13	95603033	95603053	5970_5_4		+
chr11	74875515	74875551	4456_5_10		-
chr21	21542087	21542113	14624_4_6		+
chr17	25853737	25853757	9381_6_3		+
chr5	61920729	61920749	17789_5_11		+
chr7	101619260	101619280	20682_9_91		+
chr14	94964110	94964130	6962_4_1		-
chr9	4057449	4057485	22785_6_8		-
chr5	6668219	6668240	18227_8_3		-
chr12	117251332	117251358	5756_6_4		-
chr7	138587990	138588011	20804_5_1		+
chr7	110619863	110619883	21312_9_11		-
chr9	79039352	79039374	22470_6_4		+
chr7	65027752	65027821	20532_6_14		+
chr5	93373238	93373270	18396_5_21		-
chr2	224348396	224348420	13925_4_1		-
chr17	55926863	55926899	10359_5_2		-
chr1	65193536	65193556	1563_6_9		-
chr3	5156610	5156630	15498_6_3		+
chr13	40829952	40829988	5889_5_4		+
chr18	17183954	17183978	10656_7_42		+
chr1	55285345	55285365	418_7_2		+
chr18	7826196	7826216	10621_6_63		+
chr5	150689191	150689221	18562_2_1		-
chr6	20765635	20765685	18760_5_23		+
chr10	100912591	100912621	3095_4_2		-
chr11	59321606	59321626	3507_6_3		+
chr14	102575009	102575045	6980_5_16		-
chr9	100872351	100872383	22542_5_7		+
chr15	61842560	61842587	7904_5_15		-
chr1	170800800	170800829	882_5_2		+
chr1	28708333	28708357	245_7_3		+
chr5	14820357	14820384	18240_9_17		-
chr10	5809674	5809710	2305_7_9		+
chr10	75448743	75448785	2490_8_3		+
chr21	34398444	34398464	14664_8_14		+
chr8	38397749	38397777	21992_5_1		-
chrX	129064112	129064146	24122_5_4		-
chr17	78567362	78567382	10529_6_10		-
chr3	16915821	16915842	15554_7_7		+
chr5	171508333	171508353	18610_4_6		-
chr14	49524703	49524723	6770_3_1		-
chr7	89827718	89827738	20608_5_7		+
chr6	128539210	128539246	19841_5_2		-
chrY	5001589	5001616	24254_5_5		+
chr19	43896816	43896836	11372_7_17		+
chr6	7107764	7107800	18721_7_21		+
chr3	33682579	33682603	16204_6_5		-
chr12	119138579	119138605	5763_8_2		-
chr2	51014552	51014581	13438_3_5		-
chr14	52408584	52408604	6786_5_4		-
chr11	36364859	36364885	3405_6_8		+
chr6	149753732	149753752	19274_6_4		+
chr7	98916184	98916245	20640_5_2		+
chr10	59991558	59991578	2436_7_18		+
chr11	77183608	77183637	4467_6_15		-
chr8	73109070	73109090	22067_3_1		-
chr5	52948952	52948986	17767_5_3		+
chr21	35101157	35101177	14820_5_6		-
chr15	57437673	57437718	7876_9_63		-
chr15	39075059	39075081	7789_5_2		-
chr5	16584470	16584490	18243_5_4		-
chr8	25301377	25301402	21577_6_81		+
chr12	118929919	118929939	5169_5_1		+
chr13	107141080	107141106	6200_5_14		-
chr14	91019388	91019408	6930_5_4		-
chr2	178076838	178076858	13047_7_14		+
chr16	14200218	14200252	8314_6_7		+
chr11	66471270	66471290	4393_7_18		-
chr7	69040950	69040970	20541_7_54		+
chr7	72748106	72748126	20548_8_6		+
chr5	50024364	50024384	17760_6_17		+
```
