## Additional file 3 for "ENNGene: an Easy Neural Network model building tool for Genomics": PTBv1.train.positives.bed (part 2 of 2)

```
chr20	13172163	13172209	14060_4_1		+
chr1	76026172	76026209	468_6_1		+
chr1	10208614	10208640	90_5_2		+
chr2	36496084	36496125	12622_10_15		+
chr10	96333421	96333441	2611_7_11		+
chr16	87940244	87940308	9146_8_3		-
chr1	11811029	11811051	105_5_2		+
chr9	125625852	125625918	23181_6_26		-
chr12	123898549	123898572	5798_5_11		-
chr1	92022784	92022805	1629_6_13		-
chr9	137926665	137926691	23271_6_13		-
chr12	97574799	97574822	5080_5_1		+
chr10	69400767	69400787	2966_8_11		-
chr15	39471276	39471341	7792_5_1		-
chrY	5149882	5149902	24254_5_13		+
chr17	31994245	31994274	9443_4_1		+
chr4	153921088	153921108	17118_5_1		+
chr12	11834504	11834528	4766_5_13		+
chr7	44805689	44805726	20480_6_1		+
chr11	101741401	101741421	3778_6_5		+
chr19	3348525	3348557	11021_7_7		+
chr3	33334723	33334744	15581_7_5		+
chr19	50366874	50366897	12242_5_1		-
chr8	145338882	145338902	21838_5_3		+
chr6	20530258	20530282	18759_10_6		+
chr4	39176944	39176979	17301_5_1		-
chr6	3206061	3206088	18709_6_4		+
chr15	97319865	97319885	7530_11_162		+
chr8	121521654	121521675	22175_5_4		-
chr7	91800780	91800814	20613_7_16		+
chr3	29521147	29521182	15571_4_32		+
chr7	116468781	116468801	20726_8_34		+
chr6	112506277	112506313	19808_5_1		-
chr9	112051587	112051609	23111_5_1		-
chr3	122296713	122296751	15850_5_1		+
chr2	69609046	69609066	13483_5_2		-
chr7	156683776	156683796	20909_6_6		+
chr15	41482056	41482076	7171_4_2		+
chr22	26616888	26616916	15270_6_6		-
chr1	172049471	172049493	2000_4_1		-
chr12	44890994	44891014	5435_8_2		-
chr11	76178436	76178471	3719_6_1		+
chr1	90089260	90089298	505_7_4		+
chr11	111007713	111007739	3801_8_12		+
chr4	77768151	77768190	16947_5_5		+
chr2	191455439	191455459	13080_6_1		+
chr19	49491622	49491642	12233_5_5		-
chr7	5717619	5717639	20941_6_12		-
chr16	24874643	24874663	8900_6_1		-
chr15	99299727	99299747	7541_5_8		+
chrX	134872393	134872423	24154_4_1		-
chr5	179264762	179264786	18658_5_2		-
chr21	29534041	29534077	14637_5_2		+
chr20	36605882	36605916	14174_6_8		+
chr2	187201691	187201717	13067_5_2		+
chr2	44035484	44035505	13422_6_10		-
chr10	80665253	80665278	2540_5_13		+
chr10	95211426	95211446	3063_6_17		-
chr1	244345226	244345259	2254_7_32		-
chrX	146833090	146833110	23736_5_2		+
chr8	42891161	42891187	21633_5_2		+
chrX	17321274	17321304	23378_6_5		+
chr11	11827835	11827895	3336_7_8		+
chr6	57356843	57356874	19093_7_4		+
chr20	30246462	30246487	14441_5_2		-
chr12	48841387	48841422	5477_6_7		-
chr6	53319956	53319978	19691_6_15		-
chr10	7876872	7876892	2312_5_1		+
chr3	191316672	191316692	16673_7_22		-
chr17	9713039	9713059	9266_8_9		+
chr3	196486162	196486182	16693_5_2		-
chr4	55966028	55966084	16883_7_7		+
chr4	41349835	41349871	16854_9_89		+
chr19	17039526	17039562	11964_4_2		-
chr16	77040971	77040994	8638_7_5		+
chr16	25076033	25076053	8390_5_5		+
chr3	185174590	185174610	16650_4_6		-
chr10	51247935	51247971	2425_5_3		+
chr2	122071494	122071514	13654_7_37		-
chr7	16662064	16662098	20379_6_6		+
chr18	58095471	58095508	10736_6_3		+
chr18	12482120	12482189	10828_5_6		-
chr15	70658697	70658717	7369_7_7		+
chr12	16010118	16010153	4784_6_1		+
chr4	107405062	107405082	17486_4_7		-
chr10	127436434	127436454	2753_5_3		+
chr5	58485676	58485723	18319_9_141		-
chr1	109299428	109299458	1667_6_2		-
chr4	90924401	90924421	17449_7_8		-
chr11	72926949	72926970	4442_6_6		-
chr5	171607296	171607316	18611_5_3		-
chr18	7946590	7946621	10621_6_67		+
chr8	81934589	81934609	22086_4_5		-
chr7	129627286	129627306	21363_5_5		-
chr11	68050159	68050184	3660_7_29		+
chr16	55775593	55775620	9001_7_8		-
chr11	33002393	33002413	3390_5_5		+
chrX	19346814	19346843	23856_3_1		-
chr5	70973726	70973754	17821_5_7		+
chr12	97637072	97637092	5080_5_5		+
chr9	126498218	126498238	23185_7_13		-
chr19	61472803	61472823	12451_5_1		-
chr13	19513512	19513532	5828_6_11		+
chr1	212727937	212727957	2153_6_9		-
chr12	66986785	66986821	5605_4_2		-
chr17	7260571	7260594	9232_6_1		+
chr15	67533310	67533330	7359_4_2		+
chr18	17143184	17143204	10656_7_35		+
chr18	7795081	7795113	10621_6_59		+
chr6	138459235	138459290	19879_5_4		-
chr11	93104348	93104373	4500_7_3		-
chr4	186601344	186601380	17187_2_1		+
chr12	75720599	75720625	5037_5_2		+
chr3	116338527	116338560	16447_6_59		-
chr2	55742325	55742350	13447_4_2		-
chrY	22868900	22868925	24293_4_1		+
chr3	133872727	133872747	15914_4_4		+
chr14	60370735	60370755	6388_5_9		+
chr19	37795740	37795765	12059_5_2		-
chr16	28127765	28127788	8907_7_5		-
chr4	39244151	39244178	17303_5_1		-
chr22	45594016	45594051	15133_6_6		+
chr10	25045913	25045972	2853_6_23		-
chr8	141279395	141279432	22226_5_13		-
chr8	145340227	145340247	21838_5_5		+
chr6	36306942	36306962	18991_4_2		+
chr7	158126364	158126384	21476_5_5		-
chr3	122885990	122886010	16465_6_1		-
chr12	131912663	131912683	5820_5_2		-
chr15	40632260	40632290	7164_4_1		+
chr3	121968164	121968196	15849_5_1		+
chr7	143706581	143706601	20855_4_3		+
chr11	130283588	130283613	4660_6_22		-
chr5	138214101	138214121	17987_7_11		+
chr21	35126198	35126221	14820_5_17		-
chr10	89688721	89688741	2576_9_28		+
chr2	53864200	53864220	13439_5_23		-
chr16	955530	955561	8729_4_6		-
chr18	54718090	54718110	10729_5_1		+
chr1	68414155	68414188	1575_5_13		-
chr2	185373136	185373156	13063_5_19		+
chr1	51084978	51084998	1513_7_18		-
chr12	62570046	62570082	4992_7_16		+
chr5	145509027	145509102	18535_6_5		-
chr1	24593052	24593072	1348_4_2		-
chr2	165284604	165284630	13751_5_2		-
chr20	62044570	62044596	14603_6_3		-
chr20	56670028	56670064	14262_7_4		+
chr1	152193486	152193506	1838_6_1		-
chr18	29474037	29474068	10683_4_1		+
chr15	91366992	91367012	7522_8_32		+
chr12	49728582	49728622	4879_8_1		+
chr19	50051468	50051510	11456_4_2		+
chr6	158952039	158952063	19301_6_3		+
chr9	96609587	96609612	22528_11_6		+
chr9	114312691	114312727	22581_6_5		+
chr7	137804159	137804187	20801_4_1		+
chr11	486166	486186	3944_5_3		-
chr9	90207105	90207125	22496_7_6		+
chr16	15459045	15459065	8322_5_2		+
chr4	145156697	145156717	17566_3_1		-
chr5	132895710	132895768	18469_9_73		-
chr16	87989903	87989929	9146_8_32		-
chr11	102453830	102453850	4525_6_4		-
chr10	33267752	33267772	2879_9_4		-
chr11	12677699	12677728	3340_10_20		+
chr22	28690890	28690910	15014_5_5		+
chr10	99203339	99203375	2624_6_1		+
chr7	134828798	134828818	21381_6_8		-
chr7	72014320	72014354	20544_7_5		+
chr16	4051937	4051964	8794_8_6		-
chr7	75878451	75878487	20578_6_8		+
chr4	124117153	124117180	17060_6_7		+
chr12	112223391	112223413	5740_5_1		-
chr6	97779774	97779801	19766_6_4		-
chr16	87107777	87107801	8673_4_1		+
chr1	27054783	27054803	227_4_1		+
chr20	51159046	51159073	14241_10_66		+
chr9	45333246	45333309	22422_7_4		+
chr13	95498394	95498417	6178_6_30		-
chr11	67577163	67577199	4412_5_1		-
chr14	74302507	74302527	6450_5_1		+
chr19	2380938	2380968	11761_5_1		-
chr14	65068217	65068240	6407_5_5		+
chr8	49024760	49024780	22009_7_24		-
chr10	47820212	47820238	2410_7_10		+
chr1	143600541	143600575	1751_4_1		-
chr16	73254628	73254669	9084_7_8		-
chr8	25117236	25117256	21577_6_12		+
chr5	58950855	58950884	18319_9_297		-
chr10	75774606	75774632	2491_7_18		+
chr10	127580246	127580266	2755_4_1		+
chr15	66368566	66368602	7352_4_2		+
chr13	95641581	95641601	5970_5_8		+
chr16	69104045	69104083	9064_4_2		-
chr15	38276442	38276462	7131_5_11		+
chr7	138623186	138623206	20804_5_4		+
chr13	110678085	110678105	5995_6_6		+
chr12	48177391	48177411	4860_7_19		+
chr4	119970614	119970639	17512_4_7		-
chr6	21182177	21182209	18760_5_46		+
chr20	51382935	51382989	14241_10_104		+
chr6	4787837	4787857	18716_9_62		+
chr2	201692679	201692715	13106_4_1		+
chr11	74792244	74792264	3712_5_3		+
chr10	64957920	64957945	2445_5_3		+
chr1	109304849	109304879	1667_6_11		-
chr2	63926712	63926732	12688_4_2		+
chr9	95134857	95134877	23043_3_1		-
chr2	213077316	213077352	13882_4_14		-
chr11	59566973	59567008	3509_3_1		+
chr18	75983207	75983227	10772_6_2		+
chr11	111014578	111014608	3801_8_23		+
chr9	85796583	85796603	22481_6_2		+
chr5	64890238	64890258	18332_9_14		-
chr14	68415133	68415196	6842_6_1		-
chrX	117451231	117451262	23660_8_41		+
chr6	133635676	133635701	19236_5_1		+
chr10	133791116	133791136	2766_4_2		+
chrX	153247351	153247400	24209_6_2		-
chr15	64493394	64493414	7340_6_3		+
chr16	861836	861856	8729_4_1		-
chr9	73962803	73962835	22458_10_6		+
chr3	161753517	161753537	16600_5_7		-
chr7	106889550	106889570	21302_6_22		-
chr7	110774572	110774592	21312_9_101		-
chr4	120369888	120369947	17050_5_4		+
chr4	53651510	53651534	17336_5_4		-
chr9	6468970	6469006	22317_6_5		+
chr1	162843799	162843819	847_7_14		+
chr1	215882155	215882180	1045_4_1		+
chr6	42691859	42691879	19025_4_4		+
chr5	38891924	38891944	17746_7_3		+
chr6	70770886	70770914	19100_3_2		+
chr19	45519375	45519407	12182_4_2		-
chr10	112692398	112692430	2692_6_5		+
chr4	123976913	123976936	17059_7_7		+
chr14	96366582	96366602	6531_6_2		+
chr5	32459323	32459396	18256_8_12		-
chr14	54131535	54131592	6361_6_8		+
chr13	31778427	31778466	6074_2_1		-
chr16	80053261	80053281	8644_8_3		+
chr16	18791981	18792016	8859_4_17		-
chr6	37369163	37369183	19002_6_1		+
chr17	52699754	52699774	9625_7_5		+
chr10	118439694	118439714	3156_4_2		-
chr5	6657902	6657947	18227_8_1		-
chr4	169601653	169601688	17611_4_2		-
chr11	93170718	93170738	3756_4_2		+
chr22	39237117	39237153	15395_7_4		-
chr7	129280143	129280170	21361_7_2		-
chr2	160289062	160289082	12991_5_3		+
chr1	164087127	164087153	853_9_15		+
chr6	155161349	155161379	19293_5_8		+
chr6	37250264	37250311	19001_6_1		+
chr3	173561256	173561276	16018_7_51		+
chr12	47703895	47703916	5463_5_2		-
chr9	129236230	129236250	22643_6_1		+
chr14	72617996	72618024	6431_5_1		+
chr17	73633690	73633710	10466_4_2		-
chr20	51075583	51075609	14241_10_33		+
chr16	31649277	31649297	8473_5_1		+
chr21	37666946	37666974	14680_8_1		+
chr19	48965233	48965264	12225_5_3		-
chr16	8778287	8778316	8299_3_6		+
chr1	32442475	32442510	266_3_1		+
chr19	17554244	17554265	11213_4_1		+
chr1	205585222	205585243	1012_17_22		+
chr6	5704447	5704469	18718_6_21		+
chr1	181296267	181296287	922_5_4		+
chr11	9556737	9556768	3326_7_5		+
chr9	115045641	115045678	22586_5_2		+
chr17	24743541	24743574	9374_6_1		+
chr7	72023245	72023265	20544_7_14		+
chr19	8360375	8360411	11842_3_1		-
chr4	2226044	2226108	17225_5_1		-
chr11	58130916	58130936	3494_7_5		+
chr2	65322657	65322677	12695_5_2		+
chr1	149785879	149785915	693_5_3		+
chr1	90103082	90103114	505_7_8		+
chr2	231452141	231452161	13216_4_3		+
chr3	48595386	48595406	16269_8_10		-
chr1	13985504	13985524	130_5_2		+
chr1	41316810	41316830	1464_6_2		-
chr9	100947405	100947425	22543_8_24		+
chr1	143964406	143964435	630_5_54		+
chrY	20111115	20111135	24355_4_2		-
chr18	39106648	39106668	10882_3_1		-
chr9	405167	405195	22295_4_4		+
chr1	205346366	205346401	1011_3_1		+
chr6	36575112	36575148	19597_6_2		-
chr2	185336067	185336087	13063_5_17		+
chr4	113462054	113462074	17036_4_1		+
chr3	115814885	115814909	16447_6_35		-
chr9	135622301	135622325	23260_6_4		-
chr4	106544681	106544703	17484_5_1		-
chr1	147201553	147201574	657_4_1		+
chr1	33805229	33805249	1417_3_1		-
chr1	148814985	148815042	1778_7_3		-
chr2	108705452	108705472	12851_4_1		+
chr17	24190561	24190584	10051_5_10		-
chr17	20880991	20881027	10013_6_9		-
chr13	94066879	94066899	5965_5_2		+
chr21	46762227	46762247	14744_6_9		+
chr2	32198891	32198911	12613_4_3		+
chr8	98930872	98930892	21738_6_6		+
chr10	104721929	104721949	2671_7_17		+
chr10	7448109	7448132	2808_7_36		-
chr15	83476218	83476238	7466_7_21		+
chr9	113918676	113918711	23121_4_5		-
chr1	226502168	226502188	1097_7_3		+
chr13	112908023	112908098	6212_11_21		-
chr1	172213815	172213880	2003_5_3		-
chrY	15250050	15250084	24280_5_9		+
chr11	116539969	116539989	3827_5_2		+
chr19	60226231	60226262	12424_4_1		-
chr9	122205668	122205688	23153_7_1		-
chr1	61326977	61327000	427_7_1		+
chr11	48004020	48004078	3443_9_20		+
chr5	112935307	112935335	17911_5_2		+
chr6	4789098	4789118	18716_9_63		+
chr14	67467167	67467187	6416_8_6		+
chrX	9972727	9972747	23353_4_2		+
chr12	132083450	132083472	5248_7_3		+
chr10	5974770	5974791	2306_5_6		+
chr1	2167693	2167728	50_8_1		+
chr14	52408093	52408113	6786_5_3		-
chr5	141007564	141007584	18522_4_2		-
chr2	7048479	7048507	12523_3_1		+
chr11	33116147	33116183	4110_5_9		-
chr2	61365280	61365301	13456_6_4		-
chr15	61808114	61808134	7904_5_10		-
chr10	128662076	128662104	2756_5_4		+
chr8	6581444	6581502	21494_6_5		+
chr1	22255578	22255607	181_7_2		+
chr12	26596034	26596056	5393_5_5		-
chr7	55117111	55117153	20502_10_48		+
chr15	70283212	70283232	7946_7_2		-
chr4	41223712	41223732	16854_9_67		+
chr19	45639141	45639177	12186_3_2		-
chr5	14887220	14887240	18240_9_28		-
chr5	32186772	32186792	18254_7_13		-
chr4	1977682	1977704	17223_6_4		-
chr11	66305383	66305403	3638_6_8		+
chrX	131030683	131030703	23695_7_8		+
chr11	124849610	124849638	4639_3_1		-
chr13	98373341	98373374	6183_5_6		-
chr15	99574466	99574486	8129_6_15		-
chr15	48269622	48269642	7204_4_1		+
chr22	44196429	44196462	15122_5_3		+
chr2	111144724	111144744	13628_6_3		-
chr9	5089881	5089916	22309_5_5		+
chr11	77747791	77747811	4473_5_4		-
chr6	16550446	16550481	19379_6_5		-
chr10	88238123	88238153	3037_5_8		-
chr2	105363590	105363610	13609_7_11		-
chr3	31696278	31696298	16198_8_9		-
chr12	62584416	62584436	4992_7_22		+
chr2	27672597	27672627	12594_6_6		+
chr9	115332096	115332116	22590_5_4		+
chr7	71706323	71706343	21131_5_1		-
chrX	150522051	150522081	23750_5_3		+
chr10	28866780	28866800	2367_7_2		+
chr1	178080729	178080749	2027_5_1		-
chr1	239851289	239851309	2244_6_5		-
chr1	44453989	44454009	357_5_2		+
chr11	128524947	128524983	4654_5_8		-
chr11	65630042	65630076	3626_10_21		+
chr16	19574744	19574768	8337_4_1		+
chr17	41584182	41584202	10271_7_22		-
chr12	44438744	44438767	4839_7_2		+
chr17	1696827	1696863	9171_7_5		+
chr9	125291424	125291457	23181_6_3		-
chr1	112812372	112812396	592_3_3		+
chr12	20414457	20414478	4790_11_1		+
chr1	63834201	63834221	437_4_1		+
chr20	28230132	28230167	14104_5_2		+
chr17	39900144	39900170	10252_6_13		-
chr15	57732455	57732485	7877_5_5		-
chr11	5387262	5387282	4003_7_16		-
chr3	198337145	198337170	16715_7_6		-
chr5	79756601	79756633	17856_5_6		+
chr3	126713641	126713661	16485_5_2		-
chr18	7621347	7621367	10621_6_31		+
chr22	24976885	24976905	14993_4_6		+
chr4	142363609	142363629	17088_5_2		+
chrX	130993382	130993444	23695_7_3		+
chr12	63092694	63092714	4994_5_1		+
chr7	37957593	37957614	20455_5_1		+
chr11	61325030	61325074	4299_6_2		-
chr3	128782908	128782928	16498_6_2		-
chr10	51766029	51766076	2943_6_4		-
chr13	72318202	72318230	5944_6_6		+
chr2	115557209	115557243	12902_4_2		+
chr3	16933980	16934000	15554_7_20		+
chr6	88412931	88412951	19134_5_2		+
chr16	19968931	19968975	8863_4_1		-
chr12	32188249	32188288	4822_5_6		+
chr16	80107492	80107528	8644_8_20		+
chr5	79744296	79744316	17856_5_3		+
chr9	135993217	135993239	22722_5_1		+
chr17	23680249	23680269	10037_6_2		-
chr16	68713142	68713173	8603_5_7		+
chr14	34400374	34400399	6744_4_5		-
chr1	37780411	37780432	1437_4_1		-
chr12	132088722	132088748	5248_7_5		+
chr3	125800498	125800534	15867_4_3		+
chr1	160007684	160007751	836_6_1		+
chr2	174675490	174675511	13777_5_3		-
chr1	55405757	55405777	1542_6_11		-
chr4	38780974	38781002	16841_6_6		+
chr7	129499596	129499616	20775_8_1		+
chr8	119154382	119154437	22169_7_29		-
chr20	44414395	44414421	14528_6_2		-
chr1	19848159	19848186	164_5_7		+
chr13	41752056	41752079	5893_6_3		+
chrX	76928008	76928028	24010_6_21		-
chr2	155286621	155286659	12983_3_1		+
chr14	69459979	69460014	6423_12_37		+
chrX	133389848	133389875	23698_5_6		+
chr1	87107006	87107026	1613_5_1		-
chr13	41547896	41547916	5892_5_5		+
chr16	66669242	66669269	8586_5_1		+
chr8	100473443	100473479	21744_5_22		+
chr10	31325211	31325247	2873_4_1		-
chr19	61363568	61363589	11656_4_2		+
chr15	63861315	63861339	7924_6_11		-
chr12	123855757	123855779	5798_5_6		-
chr15	88890756	88890776	7488_10_4		+
chr1	196544513	196544550	952_5_18		+
chr10	6306384	6306404	2308_5_12		+
chr17	21032144	21032180	9342_5_1		+
chr5	60013133	60013160	18320_5_1		-
chr11	19206749	19206785	4090_4_1		-
chr10	79467715	79467735	2538_4_2		+
chr16	20692068	20692099	8342_4_1		+
chr1	35322274	35322295	290_5_1		+
chr2	61390081	61390101	13456_6_10		-
chr16	24878205	24878226	8900_6_9		-
chr5	102358868	102358930	17894_6_9		+
chr2	161019240	161019260	13742_6_19		-
chr15	72983145	72983181	7970_4_2		-
chr7	156867609	156867641	20910_6_4		+
chr11	47779143	47779163	4227_7_4		-
chr9	37225231	37225271	22390_7_27		+
chr15	83745836	83745856	7468_7_11		+
chr10	27852441	27852461	2366_5_5		+
chr7	101283703	101283763	20682_9_31		+
chr13	44835789	44835825	5902_5_3		+
chrX	54220116	54220140	23952_5_3		-
chr2	47044750	47044770	12657_6_3		+
chr3	17662655	17662680	16178_4_6		-
chr22	42915606	42915626	15116_3_1		+
chr17	58763085	58763105	9664_7_25		+
chr18	75042604	75042634	10765_5_8		+
chr11	61336261	61336300	4299_6_3		-
chr15	90283886	90283906	7499_9_19		+
chr1	225553463	225553483	2196_5_9		-
chr14	60466649	60466678	6388_5_21		+
chr17	16985912	16985943	9289_7_18		+
chr8	68289384	68289404	22055_5_4		-
chr1	226556182	226556208	1097_7_8		+
chr5	39096322	39096342	18276_8_27		-
chr3	173003710	173003730	16625_5_3		-
chr17	35581826	35581846	9487_6_6		+
chr1	171694296	171694316	1997_5_7		-
chr1	170515247	170515267	880_4_3		+
chr4	6838738	6838758	16782_6_2		+
chr1	120733790	120733817	1737_3_1		-
chr20	11824961	11824981	14057_10_7		+
chrX	108784758	108784778	24076_5_1		-
chr6	157334490	157334514	19295_5_7		+
chr16	1575211	1575231	8741_4_7		-
chr3	106591881	106591916	15802_5_3		+
chr6	26084274	26084304	18774_5_4		+
chr7	35643704	35643724	21032_5_4		-
chr4	1370234	1370254	16744_4_4		+
chr17	54472522	54472555	10349_5_2		-
chr7	104515649	104515669	20700_6_20		+
chr1	67185174	67185207	449_6_2		+
chr18	17111811	17111833	10656_7_19		+
chr11	19728576	19728600	3365_6_17		+
chr10	99506370	99506400	2631_6_4		+
chr16	77536971	77536997	8638_7_78		+
chr16	77107319	77107341	8638_7_17		+
chr7	66059475	66059501	20537_6_5		+
chr9	124892643	124892663	22621_6_19		+
chr3	8933412	8933443	16130_6_10		-
chr20	54422678	54422711	14247_4_1		+
chr20	59645533	59645553	14276_4_3		+
chr6	7739070	7739090	18725_9_55		+
chr17	75893951	75893971	9771_6_5		+
chr11	72768442	72768475	3697_6_2		+
chr3	16940032	16940052	15554_7_22		+
chrX	24003454	24003474	23395_6_9		+
chr2	121947541	121947561	13654_7_8		-
chr2	187336203	187336254	13068_4_1		+
chr17	15403999	15404019	9956_6_11		-
chr4	153927335	153927355	17118_5_2		+
chr5	69522179	69522201	18341_3_3		-
chr3	44374988	44375008	15626_5_4		+
chrX	77035387	77035407	24011_5_4		-
chr4	144593526	144593549	17091_5_3		+
chr7	45659055	45659096	20483_3_1		+
chr1	153731221	153731294	1867_5_19		-
chr8	70765126	70765172	22059_6_2		-
chr11	32828339	32828359	3388_3_1		+
chr3	151804701	151804722	15969_5_1		+
chr18	37835525	37835545	10695_5_1		+
chr1	65513454	65513474	444_6_2		+
chr17	78400315	78400335	9803_6_1		+
chr4	177403374	177403395	17634_3_1		-
chr1	90093192	90093229	505_7_5		+
chr10	112660786	112660806	3145_5_3		-
chr5	168945675	168945745	18115_8_3		+
chr7	153296799	153296819	20898_4_1		+
chr16	1689736	1689756	8228_7_14		+
chr10	94319037	94319101	3062_5_9		-
chr5	140927929	140927949	18520_7_13		-
chr7	128661890	128661915	20771_7_4		+
chr11	72207843	72207865	3693_5_2		+
chrX	9499693	9499728	23351_6_18		+
chr12	67946377	67946397	5014_7_8		+
chr9	90225685	90225705	22496_7_15		+
chr1	39459682	39459702	311_6_28		+
chr16	73127150	73127183	9083_6_3		-
chr10	60163158	60163178	2436_7_42		+
chr1	21718429	21718474	177_7_9		+
chr22	30309753	30309776	15031_5_13		+
chr5	138380022	138380062	18498_5_4		-
chr12	107773554	107773590	5710_5_10		-
chr1	120649238	120649258	623_5_1		+
chr1	178952505	178952540	910_5_10		+
chr9	103199777	103199797	23086_4_2		-
chr1	212785732	212785754	2153_6_28		-
chr17	25961291	25961323	9383_3_4		+
chr1	108520639	108520674	1662_7_9		-
chr4	41102892	41102917	16854_9_30		+
chr7	130718341	130718361	20784_9_27		+
chr3	69175917	69175938	16379_4_1		-
chr1	31672196	31672216	257_6_5		+
chr7	24946644	24946664	20986_6_22		-
chr10	80557894	80557928	2540_5_6		+
chr9	87538151	87538173	23013_6_17		-
chr4	110812209	110812245	17028_4_4		+
chr14	50039525	50039545	6777_5_10		-
chr11	32996608	32996628	3390_5_1		+
chr6	37971589	37971609	19005_7_20		+
chr12	124188766	124188786	5218_5_7		+
chr7	91415098	91415118	20611_5_1		+
chrX	67448308	67448343	23977_5_9		-
chr15	41907870	41907899	7178_4_1		+
chr17	41981758	41981795	10273_4_1		-
chr12	131734318	131734353	5818_5_5		-
chr7	81869395	81869456	21185_6_9		-
chr7	151524886	151524906	21461_6_6		-
chr15	80756442	80756515	7447_4_11		+
chr6	34397916	34397936	19580_5_5		-
chr7	3464071	3464091	20344_6_40		+
chr1	200096036	200096056	966_5_6		+
chr1	19801044	19801064	164_5_4		+
chr14	30195340	30195362	6309_5_3		+
chr10	104018827	104018855	2661_5_5		+
chr12	20424296	20424347	4790_11_6		+
chr11	75774227	75774264	3717_5_3		+
chr13	98789703	98789723	5976_6_26		+
chr6	126285794	126285826	19216_6_7		+
chr3	129985530	129985573	15886_7_15		+
chr11	48019030	48019073	3443_9_34		+
chr18	31421905	31421945	10688_7_6		+
chr4	2209087	2209107	17224_4_2		-
chr10	93171962	93171982	2595_7_7		+
chr1	117262096	117262116	612_5_1		+
chr13	95451832	95451852	6178_6_18		-
chr8	48577728	48577757	21640_6_17		+
chr5	112621067	112621103	18428_5_12		-
chr16	84224985	84225005	8662_6_1		+
chr20	30164683	30164712	14119_6_2		+
chr7	153344063	153344083	20898_4_4		+
chr1	45847448	45847468	369_7_4		+
chr16	29891658	29891679	8429_4_3		+
chr1	181081824	181081844	921_5_2		+
chr19	60865176	60865196	11651_8_3		+
chr16	18739695	18739715	8859_4_12		-
chr6	136363012	136363051	19243_7_53		+
chr12	49122693	49122713	4873_6_4		+
chr7	38872129	38872157	21044_5_10		-
chr11	116405912	116405954	4578_7_17		-
chr11	102672547	102672573	3780_6_11		+
chr21	16597071	16597141	14620_6_29		+
chr9	43743243	43743270	22413_4_4		+
chr17	44215388	44215408	10301_4_3		-
chr9	33148201	33148230	22852_9_18		-
chr5	17296096	17296116	17711_13_26		+
chr1	31235374	31235415	1391_7_5		-
chr3	178325800	178325820	16631_7_15		-
chr1	2068364	2068384	48_5_6		+
chr2	32529669	32529705	12616_6_4		+
chr1	67208347	67208371	449_6_8		+
chr12	83801077	83801097	5634_4_2		-
chr1	61380878	61380910	427_7_16		+
chr3	196564844	196564877	16693_5_6		-
chr11	74789426	74789446	3712_5_2		+
chr5	16891358	16891378	18244_7_24		-
chr17	2461140	2461160	9177_7_5		+
chr8	107775489	107775509	21762_4_7		+
chr16	10753449	10753481	8303_3_1		+
chr21	29633673	29633693	14638_7_14		+
chr15	99770287	99770323	8132_6_6		-
chr8	126097768	126097789	21793_4_1		+
chr14	69533005	69533025	6423_12_56		+
chr6	489027	489047	19332_6_4		-
chr2	20701184	20701205	13336_4_1		-
chr9	125161504	125161540	22622_3_1		+
chr3	159880946	159880966	15991_5_4		+
chr2	111940812	111940875	13630_6_7		-
chr12	62577462	62577482	4992_7_20		+
chr1	232237380	232237406	1118_7_42		+
chr4	169900848	169900868	17155_7_16		+
chr1	77438227	77438259	1590_4_3		-
chr22	38147625	38147658	15080_5_4		+
chr7	29892206	29892235	20424_3_2		+
chr2	142487254	142487280	13712_4_11		-
chr19	41811037	41811061	11345_3_3		+
chr8	25132373	25132396	21577_6_20		+
chr5	32771151	32771174	17729_4_4		+
chr15	90388285	90388308	7499_9_71		+
chr14	60423182	60423217	6388_5_13		+
chr5	58895394	58895414	18319_9_249		-
chr20	695775	695808	14323_3_1		-
chr12	68217400	68217436	5017_6_13		+
chr10	88592923	88592959	2567_7_18		+
chr12	70331737	70331809	5614_6_2		-
chr8	2899699	2899729	21865_4_2		-
chr11	46470059	46470079	4209_7_3		-
chr1	61468707	61468727	427_7_32		+
chr1	84386545	84386565	484_6_8		+
chr20	57649933	57649981	14270_5_1		+
chr9	132897685	132897705	22697_5_1		+
chr9	94226549	94226569	22510_6_10		+
chr16	28082488	28082508	8907_7_1		-
chr17	71910702	71910722	10456_5_1		-
chr2	239961745	239961769	13975_6_51		-
chr6	149713767	149713787	19274_6_1		+
chr10	69252166	69252239	2965_6_8		-
chr7	110859595	110859618	21312_9_136		-
chr15	42550619	42550639	7180_5_6		+
chr7	82957791	82957816	21187_3_1		-
chr12	1431838	1431858	4674_6_28		+
chr2	70372317	70372339	13489_5_2		-
chr8	140929854	140929892	22226_5_1		-
chr1	167710110	167710140	1980_6_4		-
chr17	32475932	32475952	9447_5_5		+
chr16	72957997	72958041	9080_4_2		-
chr3	11830822	11830844	16144_6_5		-
chr11	32875830	32875850	3389_8_2		+
chr5	167687908	167687928	18112_5_4		+
chr19	47487847	47487867	11425_5_1		+
chr11	131289388	131289425	3926_4_3		+
chr1	233437012	233437032	2230_6_8		-
chr5	146173645	146173665	18537_5_5		-
chr10	70364873	70364893	2454_5_2		+
chr2	219139043	219139068	13901_5_3		-
chr7	99467241	99467314	20646_6_1		+
chr3	31828031	31828051	16198_8_28		-
chr19	43882472	43882492	11372_7_11		+
chr5	14457600	14457620	17706_9_59		+
chr12	12445098	12445133	4767_7_8		+
chr1	210933475	210933498	2147_4_1		-
chr1	6231625	6231660	1227_4_1		-
chr7	127338052	127338072	20748_8_52		+
chr21	14254264	14254284	14750_4_1		-
chr5	176588651	176588671	18154_5_9		+
chr1	113823976	113824006	599_6_8		+
chr17	4789106	4789126	9203_5_1		+
chr4	48454889	48454918	17326_5_8		-
chr8	146097030	146097057	22283_4_3		-
chr7	129332051	129332080	21361_7_13		-
chr11	66152621	66152654	3637_9_5		+
chr15	69638480	69638506	7364_5_10		+
chr13	106008009	106008072	6199_7_1		-
chr2	63595417	63595437	13464_5_7		-
chr9	37227340	37227371	22390_7_28		+
chr9	110832028	110832048	23105_7_6		-
chr17	43491234	43491259	9579_5_1		+
chr6	13780903	13780923	19374_7_4		-
chr6	64086442	64086477	19704_3_2		-
chr1	177356959	177356979	2012_6_6		-
chr11	128532324	128532344	4654_5_11		-
chr15	83772912	83772944	7468_7_22		+
chr8	6351109	6351130	21493_5_4		+
chr17	20065711	20065734	9319_6_7		+
chr16	24894054	24894079	8900_6_15		-
chr8	10892667	10892692	21899_3_3		-
chr7	86636348	86636370	20598_6_10		+
chr3	198464361	198464396	16715_7_21		-
chr11	25038895	25038918	3374_4_7		+
chrX	149488742	149488767	23745_5_1		+
chr2	158416703	158416723	13733_4_3		-
chr14	74329261	74329281	6450_5_2		+
chr18	74939216	74939236	10765_5_2		+
chr7	69130330	69130350	20541_7_81		+
chr6	34694699	34694719	19583_5_7		-
chr12	49735789	49735821	4879_8_6		+
chr2	231306420	231306440	13215_6_6		+
chr1	108916132	108916160	549_6_1		+
chrX	48831565	48831597	23921_5_2		-
chr1	244653983	244654017	2254_7_117		-
chr1	26470295	26470331	218_5_5		+
chr15	48301904	48301929	7204_4_2		+
chr5	58483817	58483838	18319_9_135		-
chr14	102999432	102999453	6615_7_6		+
chr14	104294829	104294856	6627_5_2		+
chr11	75271763	75271783	3716_6_2		+
chr13	19196507	19196572	6022_5_7		-
chr9	126166888	126166914	23183_6_2		-
chr11	57322681	57322703	3490_8_18		+
chr11	14661915	14661939	3345_4_6		+
chr19	54117654	54117717	11525_4_1		+
chr9	124178907	124178927	22609_9_2		+
chr5	70562481	70562501	18344_4_5		-
chr3	128820192	128820237	15878_6_3		+
chr22	31587867	31587903	15038_6_9		+
chr15	53537560	53537587	7863_5_7		-
chr21	37732965	37732985	14680_8_14		+
chr13	114070818	114070838	6014_6_4		+
chr12	110779379	110779409	5142_6_1		+
chr7	39975009	39975066	20463_6_6		+
chr3	115837471	115837491	16447_6_40		-
chr10	128671856	128671876	2756_5_7		+
chr6	30097808	30097828	19464_4_1		-
chr1	244452272	244452292	2254_7_77		-
chr1	32629452	32629475	1405_5_3		-
chr5	435271	435291	17676_9_37		+
chr5	697955	697984	17679_8_20		+
chr17	64038240	64038271	9691_6_1		+
chr3	14983739	14983761	15545_7_4		+
chr1	35783487	35783507	1423_5_3		-
chr6	10673850	10673886	18730_6_8		+
chr12	108314049	108314080	5125_3_1		+
chr22	15857099	15857119	15170_6_5		-
chr2	54028885	54028905	13440_5_9		-
chr11	63623636	63623658	4336_6_2		-
chr4	185141261	185141281	17178_6_11		+
chr22	26631986	26632011	15270_6_10		-
chr6	5233717	5233737	18718_6_6		+
chr3	150251906	150251943	16561_7_3		-
chr12	100942372	100942392	5682_5_3		-
chr6	21260351	21260372	18760_5_53		+
chr5	31525092	31525112	18253_9_16		-
chr6	15416594	15416614	18748_7_11		+
chr9	43741409	43741429	22413_4_3		+
chr6	14048856	14048885	18746_10_10		+
chr11	95296253	95296273	4508_6_5		-
chr14	99905438	99905458	6973_5_5		-
chr2	122070550	122070576	13654_7_35		-
chr9	100920379	100920399	22543_8_15		+
chr3	113127779	113127799	15816_7_15		+
chr1	149081876	149081896	1784_5_3		-
chr15	62607035	62607055	7331_6_6		+
chr16	31238568	31238588	8465_4_1		+
chr16	23559458	23559478	8897_4_2		-
chr5	422664	422684	17676_9_31		+
chr12	100942234	100942260	5682_5_2		-
chr12	88379156	88379176	5643_5_2		-
chrX	117530996	117531016	23661_4_1		+
chr6	129989176	129989232	19844_6_5		-
chr7	73514831	73514851	20556_6_6		+
chr14	101859402	101859422	6606_5_1		+
chr5	174882797	174882829	18137_6_7		+
chr6	108378530	108378550	19787_5_7		-
chr2	239971617	239971639	13975_6_53		-
chr5	58842158	58842202	18319_9_236		-
chr20	18224721	18224745	14071_7_4		+
chr1	172684320	172684345	889_5_17		+
chr10	95855309	95855344	2609_5_5		+
chr17	17885435	17885455	9294_5_2		+
chr2	39198488	39198508	13407_5_7		-
chr9	133511527	133511547	23239_5_8		-
chr7	30093891	30093913	20425_6_8		+
chr12	94928671	94928699	5665_5_3		-
chr3	41952626	41952648	16223_4_12		-
chr17	57187959	57187983	10361_7_3		-
chr9	98280063	98280090	22531_5_2		+
chr6	151368160	151368195	19284_6_17		+
chr5	137729170	137729190	17984_4_1		+
chr16	25767555	25767598	8392_4_4		+
chr15	63847046	63847066	7924_6_3		-
chr1	19417754	19417777	1305_4_1		-
chr4	74259178	74259198	17381_9_16		-
chr13	47714869	47714899	5909_5_4		+
chr11	85394969	85395001	4486_7_12		-
chr3	16935986	16936015	15554_7_21		+
chr22	44839265	44839285	15125_5_1		+
chr12	45043814	45043834	5436_7_5		-
chr5	64904253	64904278	17793_5_2		+
chr1	158445454	158445475	812_5_1		+
chr5	179089623	179089643	18178_8_4		+
chr12	63477050	63477077	4997_4_2		+
chr2	114191294	114191317	13643_6_7		-
chr7	139726266	139726286	21400_4_6		-
chr21	32711550	32711615	14653_8_3		+
chr21	43667048	43667068	14860_7_4		-
chr9	99331676	99331696	22536_4_1		+
chr12	51977695	51977719	4901_6_2		+
chr16	77336795	77336815	8638_7_47		+
chr7	33050462	33050489	21026_5_3		-
chr5	37024823	37024843	17742_7_30		+
chr15	73525699	73525719	7979_5_9		-
chr17	74332623	74332643	10474_6_5		-
chr4	174366851	174366871	17160_5_2		+
chr3	23407357	23407377	15561_7_37		+
chr9	132317623	132317684	22692_10_5		+
chr3	178365852	178365877	16631_7_35		-
chr14	96082405	96082425	6529_6_4		+
chr17	62223543	62223563	9680_6_70		+
chr13	39152330	39152350	5885_5_1		+
chr10	31658910	31658932	2374_6_4		+
chr18	40585884	40585920	10697_5_5		+
chr10	98659248	98659268	2620_6_14		+
chr1	228312668	228312688	1104_8_12		+
chr12	42683715	42683735	4836_6_2		+
chr7	17811973	17812001	20967_6_3		-
chr3	185516804	185516833	16054_6_2		+
chr22	34478959	34478990	15316_6_2		-
chr10	120797486	120797506	3165_5_3		-
chr10	35793217	35793237	2378_6_24		+
chr9	27117606	27117643	22340_3_1		+
chr5	139638947	139638967	18507_5_7		-
chr21	37696405	37696435	14680_8_9		+
chr3	9775234	9775294	15511_6_1		+
chr17	72913879	72913950	9748_7_24		+
chr5	61642414	61642439	17788_6_3		+
chr3	108749451	108749471	15806_7_3		+
chr19	54636036	54636056	12326_3_3		-
chr7	111672912	111672932	20716_5_9		+
chr3	31571771	31571791	15573_6_4		+
chr22	36966131	36966151	15380_5_4		-
chr1	29133146	29133166	252_5_4		+
chr20	57955307	57955343	14271_3_2		+
chr8	42012724	42012744	22001_6_13		-
chr10	62218565	62218585	2438_7_4		+
chr19	12923168	12923204	11149_4_1		+
chr1	67160726	67160746	1569_4_2		-
chr7	104485570	104485606	20700_6_14		+
chr12	130084962	130085001	5230_6_6		+
chr14	76969661	76969681	6893_4_1		-
chrX	24888185	24888211	23398_7_28		+
chr15	50108364	50108384	7213_7_2		+
chr7	156198127	156198153	21473_7_2		-
chr12	26687686	26687708	5393_5_7		-
chr16	22370718	22370776	8359_6_1		+
chr10	49200724	49200751	2417_6_1		+
chr7	110985427	110985453	21312_9_156		-
chr15	40308823	40308843	7801_5_3		-
chr3	98087414	98087437	15767_4_1		+
chr16	80119916	80119936	8644_8_22		+
chr4	142254904	142254924	17561_5_12		-
chr20	48596509	48596532	14237_6_10		+
chr19	35140193	35140213	11274_7_6		+
chr22	31124317	31124354	15309_4_3		-
chr2	113121283	113121303	12883_6_1		+
chr2	108596348	108596368	12849_6_20		+
chr12	110985269	110985298	5734_5_7		-
chr8	11355234	11355254	21903_4_1		-
chr2	185188539	185188559	13063_5_2		+
chr3	31991472	31991507	16198_8_86		-
chr16	1635707	1635735	8228_7_6		+
chr12	91807192	91807212	5652_4_10		-
chr3	122928310	122928334	16465_6_13		-
chr7	101269094	101269123	20682_9_10		+
chr6	14067195	14067260	18746_10_27		+
chr5	93206125	93206145	18396_5_11		-
chrX	31181524	31181544	23877_4_26		-
chr3	157752002	157752022	16589_6_6		-
chr8	91090688	91090721	21721_4_3		+
chr5	76555707	76555743	17846_6_5		+
chr2	160716763	160716785	13740_3_1		-
chr13	75299190	75299210	5949_6_25		+
chr18	45124800	45124820	10902_5_11		-
chr1	84348725	84348750	484_6_5		+
chr9	4194164	4194194	22785_6_21		-
chr13	98528235	98528276	6183_5_16		-
chr1	154375673	154375693	768_6_6		+
chr5	150009043	150009063	18068_6_3		+
chr19	54868503	54868523	11547_5_3		+
chr14	104329162	104329182	6993_5_2		-
chr16	2197586	2197606	8244_4_1		+
chr1	174313733	174313761	2007_6_16		-
chr13	26544518	26544538	6051_6_1		-
chr7	156238680	156238707	21473_7_16		-
chr6	6583117	6583154	18719_3_1		+
chr15	88929899	88929927	7488_10_20		+
chr21	29605866	29605889	14638_7_4		+
chr7	24917996	24918018	20986_6_15		-
chr12	107473864	107473891	5705_5_8		-
chr15	59049438	59049474	7882_4_2		-
chr17	24467806	24467834	10056_6_7		-
chr8	120683161	120683186	22172_3_1		-
chr15	28717741	28717777	7077_6_1		+
chr19	16586855	16586883	11961_5_9		-
chr11	130268600	130268629	4660_6_15		-
chr6	87990911	87990933	19130_5_10		+
chr3	151648419	151648439	15967_7_20		+
chr20	1315409	1315429	14327_5_6		-
chr1	221494537	221494566	2177_3_1		-
chrX	128975248	128975268	23688_4_2		+
chr16	2758155	2758203	8258_10_4		+
chr1	55375375	55375404	1542_6_8		-
chr3	65895946	65895966	16374_6_26		-
chr9	122379576	122379597	23153_7_22		-
chr8	126286496	126286540	21794_6_10		+
chr2	202351486	202351506	13853_4_3		-
chr9	33285884	33285904	22350_5_4		+
chr9	127413483	127413508	23191_6_6		-
chr21	26464310	26464330	14766_6_33		-
chr3	4234717	4234741	16123_5_3		-
chr11	12917357	12917393	3340_10_79		+
chr2	70307313	70307333	13488_7_8		-
chr5	36214579	36214650	17740_7_7		+
chr9	111745737	111745757	22574_5_2		+
chr6	12129557	12129600	18741_7_2		+
chr20	44237832	44237854	14527_3_1		-
chr8	48946522	48946551	22009_7_13		-
chr5	39043413	39043433	18276_8_9		-
chr22	44698847	44698867	15443_4_1		-
chr6	57314695	57314730	19093_7_3		+
chr6	4846696	4846724	18716_9_71		+
chr17	11538735	11538769	9271_4_2		+
chr3	195617017	195617037	16688_6_1		-
chr2	203728991	203729018	13119_4_3		+
chr3	9482263	9482289	15507_8_17		+
chr14	80886240	80886260	6903_5_4		-
chr7	129334690	129334714	21361_7_21		-
chr17	26460363	26460418	9389_7_7		+
chr1	113783643	113783671	599_6_6		+
chr3	191318375	191318402	16673_7_23		-
chr14	34665572	34665599	6322_5_1		+
chr3	42627223	42627246	15616_6_2		+
chr11	72206982	72207053	3693_5_1		+
chr11	47486533	47486583	4221_10_16		-
chr7	139376175	139376195	21398_6_2		-
chr11	85052154	85052213	4483_6_5		-
chr2	210015683	210015703	13141_3_1		+
chr16	11455311	11455331	8828_4_1		-
chr1	143815097	143815117	630_5_33		+
chr10	14063328	14063348	2826_3_2		-
chr7	27625405	27625440	21005_7_6		-
chr16	80157364	80157384	8644_8_26		+
chr1	89059393	89059415	500_7_15		+
chr17	40937461	40937481	9555_4_1		+
chr18	52669475	52669495	10722_4_9		+
chr17	24453832	24453852	10056_6_1		-
chr7	48447287	48447314	20496_5_3		+
chr13	110108387	110108407	6205_6_2		-
chr12	20490767	20490796	4790_11_53		+
chr18	2749098	2749154	10606_7_32		+
chr22	42675714	42675771	15114_5_7		+
chr9	132564803	132564835	22695_6_2		+
chr17	61916198	61916218	9680_6_41		+
chr18	76105328	76105363	10959_4_2		-
chr13	96752383	96752403	5972_6_21		+
chr13	78810677	78810697	6167_7_2		-
chr5	138256917	138256937	17987_7_15		+
chr9	3473497	3473517	22784_5_10		-
chr13	96734403	96734425	5972_6_8		+
chr17	61740058	61740078	9680_6_10		+
chr1	245532221	245532241	2263_6_1		-
chr17	43840014	43840040	10290_4_1		-
chr20	34279022	34279042	14157_7_11		+
chr19	39407724	39407744	11293_7_15		+
chr2	10225199	10225219	12533_7_6		+
chr3	95216263	95216283	15764_6_13		+
chr12	97457965	97457993	5078_6_3		+
chr2	212956687	212956707	13882_4_7		-
chr13	41751785	41751850	5893_6_2		+
chr15	96305925	96305956	7529_4_2		+
chr12	12237494	12237529	5351_5_12		-
chr11	35742182	35742213	3402_5_12		+
chr9	99459711	99459734	22537_5_1		+
chr14	35273443	35273463	6747_5_2		-
chr4	79590643	79590673	16952_3_4		+
chr17	75982342	75982366	9772_5_4		+
chr11	1973258	1973278	3963_12_3		-
chr17	43025575	43025595	9570_7_8		+
chr20	51231063	51231087	14241_10_80		+
chr19	35135088	35135108	11274_7_3		+
chr3	37885479	37885501	15589_5_3		+
chr2	50543092	50543124	13438_3_1		-
chr7	3468252	3468289	20344_6_44		+
chr17	78030285	78030310	9799_4_2		+
chr11	58640283	58640303	3498_5_3		+
chr6	84976319	84976389	19740_5_1		-
chr22	31532768	31532807	15038_6_2		+
chr16	17314101	17314121	8853_6_5		-
chr1	28706463	28706502	245_7_1		+
chr3	109776725	109776747	16422_5_4		-
chr5	154219311	154219338	18085_6_1		+
chr7	47416259	47416279	21077_6_7		-
chr20	34163529	34163564	14157_7_4		+
chr12	61245628	61245648	4988_6_3		+
chr13	32746480	32746501	6077_4_10		-
chr2	210729477	210729502	13878_4_1		-
chr6	15375256	15375277	18748_7_7		+
chr16	82776475	82776549	9111_4_2		-
chr3	158074025	158074061	15986_4_3		+
chr14	70462524	70462544	6426_6_3		+
chr15	66237549	66237569	7351_6_26		+
chr15	40285020	40285040	7800_4_4		-
chr18	75791729	75791764	10957_6_3		-
chr5	14208005	14208025	17706_9_12		+
chrX	77248291	77248311	23575_6_1		+
chr7	27604595	27604632	21005_7_2		-
chr9	139735972	139735992	22770_8_18		+
chr6	14037663	14037693	18746_10_2		+
chr15	87935279	87935299	7479_6_1		+
chr5	6768904	6768924	17694_10_1		+
chr8	58048231	58048258	22031_6_3		-
chr5	507804	507824	17677_7_8		+
chr22	30820400	30820426	15035_5_3		+
chr3	122886120	122886160	16465_6_2		-
chr10	105393232	105393252	3135_5_10		-
chr2	234425008	234425028	13959_5_4		-
chr1	111790611	111790631	1691_6_3		-
chr1	144024425	144024457	630_5_80		+
chr8	8717825	8717859	21889_6_1		-
chr3	123993580	123993600	16472_7_14		-
chr12	27411797	27411817	4809_4_3		+
chr15	62232468	62232504	7329_3_1		+
chr13	110742676	110742704	5995_6_9		+
chr17	74915936	74915964	10479_3_2		-
chr3	12576268	12576288	15532_5_1		+
chr8	104604015	104604035	21759_4_1		+
chr8	48947728	48947750	22009_7_14		-
chr1	222517195	222517220	2182_5_2		-
chr7	95615982	95616018	21218_6_1		-
chr1	232675535	232675596	2225_7_14		-
chr9	139570143	139570163	23314_6_1		-
chr9	132458417	132458441	22693_7_4		+
chr18	18793505	18793525	10660_6_2		+
chr7	104732189	104732209	21295_6_25		-
chr2	29013050	29013070	12602_5_6		+
chr4	40764271	40764293	17306_5_4		-
chr7	51297592	51297612	21084_8_29		-
chr7	33295747	33295767	20440_5_2		+
chr3	31971117	31971147	16198_8_74		-
chr11	122098316	122098337	3868_6_18		+
chr21	29615018	29615056	14638_7_6		+
chr4	91666378	91666403	16993_5_26		+
chr17	25243644	25243664	10061_6_25		-
chr17	15181937	15181958	9953_3_1		-
chr4	56551177	56551209	16886_4_5		+
chr14	60427637	60427657	6388_5_14		+
chr5	114592152	114592182	18432_5_3		-
chr10	64864294	64864321	2962_7_29		-
chr11	19134733	19134753	3364_5_4		+
chr8	37733287	37733307	21606_4_1		+
chr19	5927081	5927101	11808_6_3		-
chr7	112306410	112306430	21315_4_1		-
chrX	44648657	44648677	23438_6_4		+
chr17	15814079	15814099	9282_5_4		+
chr15	81644632	81644652	8034_5_5		-
chr7	69669129	69669159	20541_7_130		+
chr5	14490721	14490766	17706_9_77		+
chr8	100511125	100511145	21744_5_25		+
chr3	144077132	144077155	16552_5_4		-
chr7	26840367	26840387	20993_5_3		-
chr14	64617969	64617989	6827_5_2		-
chr2	101069152	101069172	13599_7_2		-
chr5	14476299	14476319	17706_9_62		+
chr15	55014674	55014728	7220_6_1		+
chr6	127482290	127482310	19220_4_1		+
chr3	42643737	42643764	15616_6_5		+
chr12	75741192	75741212	5037_5_3		+
chr18	54160087	54160121	10727_6_39		+
chr1	233627924	233627960	1124_5_4		+
chr21	43276644	43276665	14704_6_3		+
chrX	52951770	52951790	23500_5_1		+
chr17	17616661	17616681	9292_5_8		+
chr3	143115263	143115298	15950_15_27		+
chr15	83787580	83787600	7468_7_27		+
chr19	19399939	19399959	11241_7_4		+
chr11	92066306	92066329	3751_4_3		+
chr4	23482788	23482808	17283_4_6		-
chr15	46343635	46343674	7198_4_2		+
chr10	60138725	60138745	2436_7_37		+
chr11	73082776	73082796	4443_5_4		-
chr5	37017561	37017591	17742_7_28		+
chr1	245391270	245391290	2260_6_4		-
chr14	55139555	55139575	6366_7_7		+
chr3	48614004	48614024	16270_4_1		-
chr5	130875841	130875861	18454_6_3		-
chr2	131612799	131612819	12946_4_4		+
chr12	101081253	101081277	5097_7_2		+
chrX	135608079	135608108	24156_3_1		-
chr15	78819553	78819575	7433_6_9		+
chr8	134617512	134617532	22221_6_4		-
chr18	31419311	31419331	10688_7_3		+
chr5	108701536	108701556	18422_6_3		-
chr5	58412670	58412690	18319_9_50		-
chr1	210060109	210060131	2143_5_10		-
chr17	8004132	8004163	9916_8_1		-
chrX	122960861	122960881	23681_5_12		+
chr10	98587641	98587670	2620_6_3		+
chr14	103215801	103215840	6618_7_1		+
chr19	18963187	18963207	11990_5_2		-
chr2	161047760	161047782	13742_6_24		-
chr7	3402894	3402926	20344_6_21		+
chr1	153211983	153212003	1853_6_3		-
chr15	46252983	46253004	7831_3_1		-
chr6	35948527	35948547	19591_8_10		-
chr1	35856311	35856331	1424_5_3		-
chr6	16545148	16545170	19379_6_4		-
chr19	50275228	50275248	11466_4_1		+
chr5	175895743	175895763	18625_5_2		-
chr7	158266297	158266333	21477_6_5		-
chr1	226558542	226558564	1097_7_9		+
chr16	87980967	87980987	9146_8_21		-
chr11	65614228	65614248	3626_10_14		+
chr6	4795512	4795532	18716_9_65		+
chr5	17288736	17288756	17711_13_19		+
chr3	160993453	160993475	15994_4_20		+
chr20	56666017	56666037	14262_7_1		+
chr3	137887395	137887415	16533_6_20		-
chr21	35150616	35150685	14820_5_21		-
chr9	559215	559235	22296_7_18		+
chr11	77182231	77182259	4467_6_13		-
chr1	156236657	156236679	786_6_1		+
chr11	27445925	27445952	4097_8_32		-
chr15	57390244	57390264	7876_9_32		-
chr7	69562079	69562105	20541_7_117		+
chr1	175009954	175009976	893_5_17		+
chr3	29970580	29970650	15571_4_40		+
chr22	42794064	42794084	15115_5_3		+
chr9	110885099	110885134	23105_7_14		-
chr22	16631048	16631068	15175_5_3		-
chr5	53288213	53288241	18305_6_1		-
chr2	72796607	72796627	13500_6_22		-
chr2	216726158	216726178	13152_6_1		+
chr13	47708080	47708100	5909_5_1		+
chr7	140156505	140156525	21405_6_1		-
chr11	11899203	11899233	3336_7_17		+
chr11	12824780	12824800	3340_10_66		+
chr12	101097917	101097951	5097_7_8		+
chr14	59640068	59640088	6385_5_2		+
chr8	7293594	7293620	21882_3_1		-
chr1	143996199	143996254	630_5_67		+
chr4	56524189	56524212	16886_4_4		+
chr3	49410419	49410439	16290_5_9		-
chr19	54763205	54763230	12329_4_1		-
chr11	110845219	110845247	4552_3_1		-
chr20	29656787	29656823	14111_6_1		+
chr9	21968994	21969030	22829_6_2		-
chr10	101687635	101687655	3100_6_5		-
chr2	84511050	84511070	13534_5_2		-
chr9	99792604	99792662	22539_5_2		+
chr21	45384084	45384128	14730_10_23		+
chr2	101260750	101260770	13600_5_1		-
chr12	95826400	95826420	5076_5_1		+
chr1	50864070	50864098	1513_7_3		-
chr1	6878374	6878394	76_5_25		+
chr1	93183191	93183211	1633_4_2		-
chr9	125344448	125344468	23181_6_10		-
chr5	10810857	10810877	18237_7_12		-
chr13	75026083	75026103	5948_6_3		+
chr14	36601611	36601631	6751_4_4		-
chr2	112969128	112969148	12880_7_3		+
chr12	42805813	42805833	4836_6_7		+
chr15	80754212	80754237	7447_4_6		+
chr7	6137902	6137923	20356_5_2		+
chr3	135736235	135736255	15921_5_2		+
chr7	39639860	39639880	20460_8_7		+
chr5	134188999	134189020	17967_5_7		+
chr15	57520702	57520722	7231_6_5		+
chr11	63346756	63346776	3567_5_2		+
chr11	71584644	71584666	3688_5_2		+
chr10	5894080	5894100	2803_5_3		-
chr9	139820670	139820693	22770_8_26		+
chr18	13680752	13680784	10833_4_2		-
chr8	116563254	116563274	22166_6_4		-
chr21	32900531	32900567	14807_5_5		-
chr12	20477740	20477760	4790_11_46		+
chr11	1280936	1280956	3961_4_1		-
chr20	33392808	33392828	14463_6_2		-
chr5	160180946	160180969	18592_3_2		-
chr7	128197356	128197376	20762_7_10		+
chr1	244257215	244257235	2254_7_13		-
chr3	138027983	138028003	15925_7_1		+
chr11	46965734	46965769	3436_10_11		+
chr1	51008850	51008870	1513_7_12		-
chr7	92258108	92258147	21206_10_53		-
chr18	11685755	11685775	10637_4_1		+
chr18	17083384	17083405	10656_7_3		+
chr2	200883886	200883906	13098_5_2		+
chr19	53578078	53578115	12297_6_1		-
chr2	87563114	87563142	12774_5_18		+
chr16	29841895	29841922	8921_4_13		-
chr6	36604078	36604149	19597_6_7		-
chr12	61016396	61016416	4987_6_11		+
chr12	1343973	1344001	4674_6_24		+
chr20	2799200	2799234	14023_6_1		+
chr17	15852690	15852731	9283_9_3		+
chr13	27679077	27679097	5859_6_6		+
chr17	78077134	78077161	9800_6_1		+
chrX	154116139	154116159	23793_5_3		+
chr7	4990157	4990185	20347_5_6		+
chr9	126387084	126387114	23185_7_3		-
chr15	39459762	39459817	7154_7_7		+
chr11	33088717	33088737	4110_5_2		-
chr12	55719488	55719508	5567_3_1		-
chr3	72907960	72907983	16388_5_3		-
chr7	92167402	92167448	21206_10_30		-
chr6	7773063	7773085	18725_9_63		+
chr7	135296266	135296286	21384_6_3		-
chr7	148813502	148813522	21438_7_3		-
chr8	9520626	9520646	21510_6_8		+
chr4	57657492	57657524	17352_6_7		-
chr12	20720548	20720568	4790_11_116		+
chr15	66889714	66889744	7935_7_6		-
chr16	68289439	68289459	8601_7_22		+
chr20	47734611	47734631	14541_7_4		-
chr5	6722416	6722441	17693_6_5		+
chr4	113289078	113289098	17034_4_1		+
chr1	45755595	45755615	1492_5_2		-
chr22	22473409	22473429	14969_5_1		+
chr19	21129879	21129903	11255_7_2		+
chr17	5286971	5286991	9877_4_2		-
chr8	100296094	100296119	21744_5_10		+
chr8	71676468	71676491	22062_5_6		-
chr1	191480982	191481002	943_6_22		+
chr1	165518565	165518601	858_5_11		+
chrX	117435669	117435705	23660_8_20		+
chr20	30451644	30451680	14122_9_19		+
chr2	87597584	87597611	12774_5_37		+
chr14	89454747	89454767	6924_6_2		-
chr6	163839519	163839539	19316_5_2		+
chr5	174839418	174839438	18137_6_1		+
chr21	26382919	26382945	14766_6_22		-
chrX	71604611	71604631	23994_7_14		-
chr14	22586830	22586858	6692_4_2		-
chr20	13455456	13455479	14378_6_5		-
chr8	99764955	99764976	22136_5_16		-
chr4	124296111	124296135	17060_6_45		+
chr6	158172142	158172202	19297_5_3		+
chr1	146830419	146830453	655_3_3		+
chr17	30362649	30362671	10082_5_1		-
chr2	135400550	135400599	12960_6_4		+
chr13	91820885	91820909	5963_4_5		+
chr2	154533418	154533438	12982_5_2		+
chr7	1538995	1539015	20331_7_1		+
chr3	155385598	155385627	15980_4_1		+
chr14	63037039	63037062	6819_5_10		-
chr19	54361738	54361773	11534_5_3		+
chr11	74844666	74844688	4456_5_7		-
chr13	31993351	31993387	6076_6_9		-
chr10	99926300	99926323	2633_6_8		+
chr12	40910622	40910642	5421_6_8		-
chr15	74010626	74010653	7404_5_3		+
chr11	111009023	111009051	3801_8_13		+
chr11	66469322	66469362	4393_7_17		-
chr9	101886144	101886164	23083_6_7		-
chr7	101496221	101496241	20682_9_84		+
chr7	63781332	63781352	20522_8_4		+
chr7	127386861	127386925	20748_8_65		+
chr11	11848557	11848588	3336_7_13		+
chr7	111719758	111719779	20716_5_15		+
chr17	61856742	61856772	9680_6_39		+
chr2	181562220	181562240	13055_6_1		+
chr22	19219821	19219844	14939_7_3		+
chr22	28481291	28481326	15281_4_1		-
chr10	51298701	51298731	2425_5_5		+
chr9	91117996	91118022	22499_4_1		+
chr2	60877378	60877414	12677_4_1		+
chr17	29229238	29229265	10077_4_3		-
chr3	79058128	79058148	16393_4_17		-
chr8	146031710	146031730	21852_6_1		+
chr1	233864412	233864436	2232_3_4		-
chr7	55105467	55105487	20502_10_46		+
chr8	62669130	62669150	22038_6_1		-
chr11	118676318	118676358	3856_6_6		+
chr5	36215371	36215391	17740_7_8		+
chr17	7072287	7072342	9894_5_1		-
chr6	106775477	106775497	19781_5_6		-
chr4	78108579	78108623	16948_7_1		+
chr5	138449532	138449554	18498_5_5		-
chr4	95689231	95689255	16997_5_10		+
chr10	14964706	14964730	2329_5_1		+
chr7	111702460	111702480	20716_5_13		+
chr4	38729105	38729179	16841_6_1		+
chr1	109722553	109722573	1673_4_3		-
chrX	91456033	91456067	23592_3_1		+
chr9	110898149	110898220	23105_7_21		-
chr22	44455796	44455816	15124_7_3		+
chr9	134785527	134785552	23245_5_4		-
chr7	5399828	5399857	20938_6_15		-
chr22	39348550	39348570	15395_7_23		-
chr16	88037842	88037862	9146_8_47		-
chr9	126499133	126499203	23185_7_14		-
chr7	38202397	38202419	20456_5_5		+
chr16	67830072	67830099	8597_6_4		+
chr13	112927396	112927416	6007_9_9		+
chr18	19169975	19169996	10845_5_3		-
chr7	80329550	80329570	21181_6_12		-
chr18	64505058	64505082	10939_4_3		-
chr1	109936979	109936999	564_5_6		+
chr2	98840687	98840723	13589_4_2		-
chr3	9941169	9941189	15515_4_1		+
chr8	36823602	36823625	21603_4_2		+
chr12	70448759	70448784	5028_5_2		+
chr22	20277613	20277633	14957_6_5		+
chr16	83367082	83367120	8659_6_14		+
chr2	44011964	44011985	13422_6_8		-
chr2	171607807	171607835	13770_5_2		-
chr8	97357464	97357484	21734_5_2		+
chr5	102558241	102558266	17895_4_4		+
chr18	11747151	11747171	10637_4_3		+
chr1	174251025	174251045	2007_6_7		-
chr7	107049867	107049887	20709_5_4		+
chr12	6441814	6441834	5283_7_1		-
chr8	19576568	19576602	21927_7_24		-
chr3	127651440	127651460	16492_6_1		-
chr12	6443757	6443777	5283_7_4		-
chr6	82954055	82954075	19734_5_3		-
chr20	60960999	60961023	14584_6_7		-
chr2	87564283	87564317	12774_5_23		+
chrX	113737116	113737156	23655_4_1		+
chr11	71415226	71415248	4434_5_2		-
chr17	78173425	78173445	10526_5_1		-
chr1	26902418	26902448	225_6_4		+
chr7	77244795	77244870	20588_6_10		+
chr18	677495	677515	10778_7_3		-
chr19	63389765	63389801	11692_4_1		+
chr6	146166304	146166340	19900_5_3		-
chr5	505842	505866	17677_7_7		+
chr8	41507406	41507427	21625_4_1		+
chr11	130261541	130261570	4660_6_11		-
chr12	120250782	120250802	5775_6_9		-
chr13	20283242	20283268	6030_5_2		-
chr2	96254902	96254924	12797_4_1		+
chr9	74042125	74042188	22458_10_43		+
chr22	40386435	40386471	15099_4_3		+
chr21	36461679	36461705	14673_4_1		+
chr1	165964486	165964506	860_8_1		+
chr10	97899652	97899681	2618_6_7		+
chr5	108113322	108113342	17899_6_1		+
chr1	165672229	165672250	1970_3_1		-
chr18	58578173	58578193	10739_6_3		+
chr3	184037406	184037442	16037_4_6		+
chr2	47084566	47084586	12657_6_4		+
chr12	108964934	108964954	5720_4_1		-
chr10	111981632	111981668	2687_4_1		+
chr12	104053526	104053548	5108_7_6		+
chr4	74336713	74336745	17381_9_37		-
chr17	61826180	61826222	9680_6_31		+
chr18	27729458	27729484	10862_4_2		-
chr21	34696932	34696952	14667_4_4		+
chr6	136902393	136902429	19871_8_42		-
chr7	69274897	69274917	20541_7_89		+
chr1	244688156	244688187	2254_7_122		-
chr14	70450069	70450089	6426_6_2		+
chr14	74363414	74363434	6450_5_8		+
chr19	7032897	7032917	11063_5_1		+
chr5	145574633	145574695	18037_6_2		+
chr18	6224105	6224125	10790_4_3		-
chr20	51055822	51055842	14241_10_17		+
chr10	11677133	11677161	2816_6_12		-
chr9	17241118	17241138	22326_6_8		+
chr17	25495815	25495835	9379_7_10		+
chr16	4921519	4921544	8808_5_5		-
chr15	99771851	99771871	8132_6_8		-
chr2	238763062	238763086	13969_5_3		-
chr13	112248979	112248999	6209_7_1		-
chr15	83803152	83803172	7468_7_32		+
chr5	37671038	37671058	17743_8_14		+
chr14	36900166	36900186	6329_5_8		+
chr5	180593098	180593118	18190_5_2		+
chr5	39416312	39416333	18279_8_2		-
chr16	330807	330830	8717_5_1		-
chr18	70800456	70800486	10757_5_17		+
chr3	191192092	191192116	16673_7_2		-
chr6	111885724	111885744	19803_5_16		-
chr11	86056339	86056359	4487_5_17		-
chr1	200230221	200230246	969_6_4		+
chr14	69533272	69533292	6423_12_57		+
chr15	57728763	57728783	7877_5_3		-
chr13	73542513	73542533	6156_5_9		-
chr10	118470740	118470775	3156_4_6		-
chr5	40771427	40771447	18281_7_5		-
chr1	39720529	39720549	311_6_36		+
chr2	43304704	43304739	13418_3_1		-
chr1	162859936	162859956	847_7_21		+
chr6	37970971	37970991	19005_7_18		+
chr6	109046831	109046851	19165_4_11		+
chr18	9475597	9475617	10627_5_1		+
chr17	32746659	32746679	10109_7_31		-
chr5	40751099	40751119	18281_7_1		-
chr21	34677797	34677817	14667_4_2		+
chr1	204698242	204698262	1001_5_1		+
chr5	72154620	72154692	17825_6_1		+
chr3	16962351	16962373	15554_7_33		+
chr19	54290284	54290304	11531_6_1		+
chr19	19573038	19573074	11997_5_1		-
chr6	130062260	130062280	19844_6_17		-
chrX	117058380	117058400	24091_9_24		-
chr2	224609313	224609340	13927_4_3		-
chr3	12502963	12502983	15531_7_1		+
chrX	24122282	24122307	23396_5_6		+
chr9	74010683	74010703	22458_10_30		+
chr17	25140907	25140941	10061_6_6		-
chr1	244650492	244650525	2254_7_115		-
chr7	48526873	48526899	20496_5_10		+
chr20	32503685	32503712	14142_6_9		+
chr12	107642987	107643007	5708_7_6		-
chr5	58960208	58960256	18319_9_308		-
chr15	42404666	42404686	7179_5_3		+
chr10	25797158	25797178	2356_4_1		+
chr20	29791796	29791816	14113_5_1		+
chr18	17114567	17114592	10656_7_22		+
chr5	32165586	32165610	18254_7_2		-
chr10	69929043	69929076	2971_7_1		-
chr9	130430960	130430980	22668_7_5		+
chr8	119011669	119011689	22169_7_4		-
chr11	3346670	3346690	3979_7_8		-
chr5	42501830	42501874	17752_4_1		+
chr12	130781821	130781841	5233_5_2		+
chr1	101187293	101187313	539_6_7		+
chr7	72889069	72889091	21149_4_1		-
chr6	112298243	112298263	19806_5_12		-
chr17	72848738	72848764	9748_7_15		+
chr17	61848636	61848685	9680_6_35		+
chr4	89950259	89950295	17446_5_8		-
chr12	130085578	130085613	5230_6_7		+
chr17	61766109	61766129	9680_6_18		+
chr9	132349569	132349604	22692_10_21		+
chr9	130804735	130804758	22674_5_5		+
chr10	5477289	5477309	2303_6_6		+
chr17	31039159	31039179	9415_6_7		+
chr4	124284602	124284622	17060_6_41		+
chr17	23409575	23409595	9355_7_4		+
chr15	57438242	57438262	7876_9_65		-
chr8	31094873	31094902	21598_5_7		+
chr12	23845505	23845555	5384_4_2		-
chr9	133933585	133933609	23240_5_21		-
chr3	197275382	197275402	16700_9_13		-
chr16	86324395	86324432	9130_5_4		-
chr22	45596485	45596508	15133_6_11		+
chr21	33534407	33534427	14658_6_2		+
chr5	43523711	43523747	18297_5_3		-
chr14	60280321	60280341	6388_5_3		+
chr8	81855075	81855097	22086_4_1		-
chr15	24748166	24748186	7040_3_1		+
chr7	138809057	138809101	21396_5_5		-
chr12	109480491	109480511	5725_4_2		-
chr8	119644526	119644555	22170_4_20		-
chr1	63062092	63062112	433_5_1		+
chr13	102106592	102106612	5982_5_9		+
chr4	39566798	39566827	17304_5_6		-
chr9	94279677	94279697	22510_6_24		+
chr5	326996	327016	17676_9_1		+
chr1	94431842	94431862	1640_4_5		-
chr1	51755661	51755681	1515_5_9		-
chr5	137365622	137365642	18490_5_12		-
chr5	95302726	95302746	18404_7_14		-
chr3	31567429	31567449	15573_6_2		+
chr7	26842468	26842493	20993_5_4		-
chr9	98399143	98399217	23057_6_12		-
chr7	69069812	69069838	20541_7_67		+
chr3	130371214	130371234	16507_5_1		-
chrX	40345831	40345864	23427_3_1		+
chr12	11023606	11023626	5348_6_28		-
chr7	139689360	139689381	21400_4_2		-
chr7	156215695	156215728	21473_7_7		-
chr6	144360148	144360168	19896_6_7		-
chr9	93095734	93095754	23028_6_5		-
chr16	73612268	73612288	8626_6_4		+
chr7	64023991	64024014	20524_5_3		+
chr12	81685625	81685645	5048_5_3		+
chr19	43131665	43131693	11362_5_3		+
chr2	148530132	148530152	12973_5_6		+
chr1	154438835	154438856	770_6_5		+
chr7	3401094	3401114	20344_6_19		+
chr11	47523702	47523722	4221_10_27		-
chr12	5604841	5604877	5278_5_3		-
chr12	63149517	63149543	4995_5_1		+
chr6	31479666	31479711	18870_7_1		+
chr10	27134268	27134288	2856_5_11		-
chrX	123696525	123696545	24115_3_3		-
chr10	64957485	64957509	2445_5_1		+
chr2	138459584	138459612	12966_6_4		+
chr5	108337321	108337341	17899_6_11		+
chr7	99644654	99644674	21248_6_3		-
chr14	93599425	93599445	6949_5_2		-
chr7	110167626	110167646	21312_9_1		-
chr5	130927788	130927843	18454_6_14		-
chr7	128652995	128653015	20771_7_1		+
chr8	103492133	103492153	22148_7_23		-
chrX	12744786	12744806	23359_6_2		+
chr14	66097894	66097923	6409_6_16		+
chr7	116650614	116650634	20726_8_43		+
chr4	5303492	5303520	16772_3_4		+
chr11	77208253	77208290	4467_6_24		-
chr3	115880400	115880420	16447_6_44		-
chr20	14234873	14234900	14063_5_15		+
chr16	21634708	21634738	8351_3_1		+
chr2	226179825	226179858	13202_7_23		+
chr6	136218703	136218774	19243_7_2		+
chr6	31609678	31609698	19487_9_3		-
chr9	133286555	133286591	22701_9_22		+
chrX	107728837	107728857	23643_6_13		+
chr7	110861080	110861100	21312_9_139		-
chr15	70285694	70285714	7946_7_9		-
chr15	91304522	91304542	7522_8_19		+
chr2	197870977	197871006	13831_4_5		-
chr5	37179247	37179267	18270_6_4		-
chr1	168046238	168046274	868_5_2		+
chr1	206007288	206007319	1016_12_1		+
chr4	167079996	167080016	17153_7_11		+
chr3	79043013	79043036	16393_4_16		-
chr19	51890748	51890768	12276_4_1		-
chr5	132890356	132890381	18469_9_72		-
chr10	95428203	95428223	3065_5_1		-
chr6	17589841	17589861	18753_5_2		+
chr18	19386611	19386631	10846_5_3		-
chr1	210997861	210997889	2148_7_11		-
chr4	90941864	90941888	17449_7_14		-
chr5	127864688	127864708	18452_5_16		-
chr12	117148956	117148976	5756_6_1		-
chr20	51024120	51024140	14241_10_3		+
chr22	34497389	34497441	15316_6_7		-
chr12	122647753	122647777	5208_7_3		+
chr1	167345870	167345890	866_10_2		+
chr10	79308966	79308986	3017_5_5		-
chr2	232325140	232325161	13951_5_1		-
chr11	47969499	47969524	3443_9_6		+
chr1	177588616	177588636	901_8_20		+
chr12	132042053	132042073	5822_3_2		-
chr9	122578424	122578445	23155_6_4		-
chr10	33258061	33258081	2879_9_3		-
chr13	41571306	41571326	5892_5_8		+
chr11	86194755	86194823	3741_5_4		+
chr10	34984816	34984857	2883_6_13		-
chr1	108497215	108497242	1662_7_3		-
chr17	37993325	37993345	10218_4_4		-
chr2	17713960	17713980	13327_5_1		-
chr5	678968	678989	17679_8_12		+
chr3	101064363	101064383	15783_6_19		+
chr16	88484930	88484950	8697_6_4		+
chr13	112884464	112884484	6212_11_3		-
chr19	51566208	51566228	11485_6_1		+
chrX	85161129	85161164	24025_6_6		-
chr4	148801244	148801272	17575_3_1		-
chr5	171506037	171506063	18610_4_5		-
chr5	39063936	39063956	18276_8_17		-
chr16	87255518	87255541	9136_4_2		-
chr5	137345734	137345769	18490_5_6		-
chr10	7374247	7374267	2808_7_14		-
chr9	87807029	87807049	22485_6_12		+
chr13	50887979	50887999	6134_5_1		-
chr11	656111	656132	3951_4_4		-
chr12	8972257	8972284	4746_3_2		+
chr9	70216832	70216893	22448_5_4		+
chr10	59992566	59992586	2436_7_19		+
chr16	1734581	1734612	8229_5_4		+
chr9	134491732	134491752	23243_6_2		-
chr12	52091805	52091825	4903_6_1		+
chr10	72294547	72294567	2470_5_5		+
chr12	26714903	26714927	5393_5_8		-
chr5	139575446	139575482	17996_5_4		+
chr2	238909574	238909594	13260_5_2		+
chr13	112411804	112411824	6001_5_3		+
chr3	106618577	106618597	15802_5_6		+
chr16	84372901	84372937	9120_4_1		-
chr7	87655328	87655348	20602_4_7		+
chr10	75290317	75290337	3007_6_4		-
chr7	99782732	99782768	20656_6_4		+
chr1	109932177	109932197	564_5_5		+
chr19	35154157	35154178	11274_7_14		+
chr14	76940689	76940722	6892_3_1		-
chr9	118411544	118411571	23151_4_12		-
chr8	130841014	130841038	22208_3_1		-
chr10	7406376	7406396	2808_7_25		-
chr1	31236023	31236053	1391_7_9		-
chr5	132865009	132865035	18469_9_47		-
chr19	37907883	37907912	11284_4_1		+
chr6	158270498	158270518	19297_5_12		+
chr7	158134434	158134454	21476_5_10		-
chr14	68433161	68433196	6842_6_7		-
chr6	12138352	12138408	18741_7_7		+
chr11	107594224	107594257	4543_8_2		-
chr9	70587787	70587807	22450_4_2		+
chr7	824391	824411	20324_6_2		+
chr17	68450354	68450374	10409_5_8		-
chr3	126247057	126247077	16483_5_2		-
chr10	50708743	50708766	2939_4_4		-
chr1	167367949	167367978	866_10_12		+
chr5	43523257	43523286	18297_5_1		-
chr14	52451483	52451503	6786_5_10		-
chr2	196294406	196294436	13085_6_2		+
chr12	62614282	62614314	4992_7_28		+
chr13	107279483	107279510	6200_5_30		-
chr16	18725115	18725135	8859_4_2		-
chr6	7701665	7701694	18725_9_27		+
chr10	88509186	88509244	2567_7_4		+
chr11	65651396	65651416	3626_10_43		+
chr13	44630118	44630138	5901_5_2		+
chr11	122034973	122035019	3868_6_1		+
chr5	31896272	31896347	17727_4_4		+
chr14	62446549	62446569	6817_4_4		-
chr4	5113874	5113908	16772_3_1		+
chr6	129331758	129331785	19223_3_1		+
chr15	38724433	38724457	7142_5_4		+
chr22	28000272	28000292	15007_5_3		+
chr3	130083860	130083888	15893_7_6		+
chr19	11202262	11202306	11884_4_4		-
chr5	59015928	59015948	18319_9_348		-
chr6	136631383	136631403	19870_6_2		-
chr1	92990988	92991008	1632_5_12		-
chr9	116228132	116228164	23146_7_4		-
chr9	97785436	97785456	22529_5_3		+
chr6	136866128	136866164	19871_8_23		-
chr12	11206769	11206801	5348_6_41		-
chr7	77169815	77169835	20588_6_3		+
chr12	27027007	27027027	5395_5_1		-
chr11	116625290	116625310	3831_5_1		+
chr2	197360847	197360867	13828_4_2		-
chr12	130077617	130077637	5230_6_1		+
chr1	108981800	108981820	549_6_15		+
chr12	7176442	7176462	4728_6_3		+
chr12	22551499	22551519	5383_5_1		-
chr1	96976399	96976419	526_7_3		+
chr1	2994163	2994183	55_3_1		+
chr2	173319117	173319153	13029_4_1		+
chr16	16106785	16106807	8324_6_19		+
chrX	134514856	134514886	23707_3_1		+
chr1	61414025	61414045	427_7_26		+
chr1	166003829	166003853	860_8_8		+
chr5	122970334	122970354	17930_5_8		+
chr13	97858658	97858679	5975_6_39		+
chr11	34034313	34034343	3395_5_1		+
chr5	33666446	33666466	18257_3_1		-
chr12	55276863	55276887	5558_6_1		-
chr18	65888328	65888348	10941_5_2		-
chr8	643837	643857	21861_5_3		-
chr17	37165336	37165396	10200_6_4		-
chr7	5350224	5350244	20938_6_9		-
chr12	49349123	49349173	4874_7_43		+
chr1	204752165	204752189	1003_4_1		+
chr1	235671650	235671670	1132_4_1		+
chr5	669314	669348	17679_8_7		+
chr10	14677017	14677037	2827_7_29		-
chr10	7433920	7433940	2808_7_32		-
chr7	132733353	132733373	20786_6_4		+
chr5	58468639	58468685	18319_9_121		-
chrX	55762622	55762644	23516_5_1		+
chr2	86252409	86252429	13545_5_6		-
chr1	208763425	208763461	1025_3_3		+
chr16	83346289	83346309	8659_6_9		+
chr4	95426720	95426741	16996_5_5		+
chr1	177580938	177580958	901_8_16		+
chrX	17314161	17314191	23378_6_3		+
chr7	96607493	96607513	20626_5_5		+
chr6	90597132	90597156	19140_5_3		+
chr20	10437221	10437251	14056_6_4		+
chr7	63781508	63781550	20522_8_5		+
chr12	63855558	63855581	4999_5_1		+
chr6	10801715	10801739	19363_4_1		-
chr12	115942627	115942658	5161_7_7		+
chr7	152173401	152173424	20897_5_17		+
chr2	32843225	32843245	12617_4_3		+
chr22	37436400	37436420	15072_5_1		+
chr4	76816252	76816272	17395_5_3		-
chr7	5643024	5643044	20941_6_1		-
chr15	88978804	88978824	7488_10_37		+
chr14	75211520	75211540	6459_6_1		+
chr14	99961006	99961026	6542_6_6		+
chr13	98019732	98019759	6181_6_9		-
chr19	45997773	45997803	11402_5_2		+
chr13	112417290	112417310	6001_5_4		+
chr21	10084686	10084706	14746_4_4		-
chr3	11823857	11823881	16144_6_3		-
chr10	91520665	91520686	2590_5_7		+
chr16	11754494	11754517	8831_5_1		-
chr3	139672813	139672868	15935_4_1		+
chr9	100914601	100914633	22543_8_8		+
chr4	20339548	20339568	16818_4_1		+
chrX	10397685	10397708	23830_4_1		-
chr20	39322042	39322065	14489_5_4		-
chr15	97945200	97945236	7533_7_15		+
chr2	223473255	223473296	13199_6_6		+
chr3	161024099	161024119	15994_4_30		+
chr11	116266249	116266287	4578_7_7		-
chr13	94056933	94056953	5965_5_1		+
chr7	110711835	110711864	21312_9_56		-
chr1	243278726	243278746	1145_5_3		+
chr11	116430081	116430116	4578_7_27		-
chr11	72098375	72098395	4440_6_10		-
chr20	61821434	61821454	14303_6_5		+
chr8	95521259	95521279	22123_5_6		-
chr9	94293937	94293957	22510_6_28		+
chr1	234818999	234819060	2237_5_7		-
chrY	13331187	13331207	24276_4_3		+
chr17	72663693	72663720	9747_5_5		+
chr15	97274212	97274232	7530_11_155		+
chr10	35686926	35686963	2378_6_10		+
chr16	21084337	21084357	8345_4_1		+
chrX	53642029	53642049	23950_6_8		-
chr1	29444814	29444834	253_5_3		+
chr10	104025345	104025367	2661_5_6		+
chr5	928132	928182	18208_8_9		-
chr11	122075319	122075341	3868_6_10		+
chr19	46312928	46312948	11407_3_1		+
chr3	113101848	113101885	15816_7_8		+
chr5	93810544	93810564	18398_6_2		-
chr5	37177108	37177128	18270_6_2		-
chr8	25391922	25391942	21577_6_95		+
chr17	52865254	52865276	9625_7_30		+
chr3	108769089	108769119	15806_7_7		+
chr20	56916732	56916752	14265_7_15		+
chr17	33359139	33359163	9451_4_1		+
chr6	13780687	13780707	19374_7_3		-
chr1	245205968	245205992	2257_6_7		-
chr16	46137607	46137627	8491_6_8		+
chr1	150130781	150130804	1804_7_2		-
chr10	127919296	127919332	3190_4_5		-
chr10	89531855	89531910	3043_6_7		-
chr22	18450873	18450893	14931_7_5		+
chr4	74323722	74323747	17381_9_30		-
chr1	92894002	92894022	1632_5_5		-
chr3	143277845	143277866	16548_6_8		-
chr1	145105446	145105466	1762_4_27		-
chr2	1647945	1647968	13290_7_5		-
chr9	4623643	4623663	22786_4_7		-
chr1	232331193	232331213	1118_7_68		+
chr3	61571416	61571442	15728_5_5		+
chr7	69068661	69068712	20541_7_65		+
chr17	37680432	37680458	10213_7_11		-
chr12	122707079	122707115	5210_5_2		+
chr4	99512147	99512167	17001_4_3		+
chr7	68704780	68704800	20541_7_3		+
chr6	158171907	158171932	19297_5_2		+
chr5	53595323	53595355	18305_6_33		-
chr17	76837491	76837524	10495_7_1		-
chr12	51856114	51856137	5516_4_3		-
chr10	118484869	118484889	3156_4_8		-
chr2	108858769	108858795	12852_6_9		+
chr13	19485541	19485561	5828_6_5		+
chr14	101408933	101408956	6603_6_5		+
chr11	3802878	3802898	3269_5_6		+
chr3	109778622	109778642	16422_5_6		-
chr10	7396410	7396430	2808_7_21		-
chr13	41531848	41531898	5892_5_1		+
chr7	28155480	28155513	21006_6_31		-
chr11	74283632	74283655	4452_5_5		-
chr4	3295970	3295990	16760_4_2		+
chr5	138936172	138936231	17990_6_8		+
chr9	140018919	140018946	22771_5_3		+
chr3	153522241	153522263	15976_6_4		+
chr17	26618728	26618786	9389_7_19		+
chr14	92519057	92519077	6942_4_2		-
chr18	59149448	59149468	10932_6_3		-
chr22	37260923	37260959	15384_4_1		-
chr4	167979340	167979360	17608_3_2		-
chr16	11678730	11678750	8308_4_1		+
chr11	69932868	69932888	3672_5_1		+
chr14	67699870	67699891	6416_8_37		+
chr1	89059585	89059605	500_7_16		+
chr2	164294590	164294610	13749_6_3		-
chr1	165514074	165514106	858_5_8		+
chr15	42622651	42622671	7181_4_1		+
chr12	31620744	31620788	5409_7_16		-
chr12	112214483	112214514	5152_6_9		+
chr1	68394766	68394786	1575_5_8		-
chr17	34232550	34232572	10128_3_1		-
chr1	874865	874911	1179_5_4		-
chr1	212739161	212739197	2153_6_13		-
chr4	77806015	77806047	16947_5_8		+
chr3	12620146	12620177	16148_6_1		-
chr20	45414118	45414149	14533_6_9		-
chr2	203728842	203728862	13119_4_2		+
chr3	29556988	29557009	15571_4_33		+
chr6	143223822	143223842	19890_4_5		-
chr15	88953028	88953048	7488_10_24		+
chr11	32890322	32890342	3389_8_19		+
chr15	49694674	49694694	7849_6_18		-
chr21	46440955	46440975	14886_6_2		-
chr3	41441891	41441916	16223_4_3		-
chr17	38109208	38109234	10221_4_1		-
chr13	29684422	29684451	6064_5_1		-
chr20	60334195	60334224	14577_8_3		-
chr5	64754439	64754468	18331_4_2		-
chr7	133062080	133062102	20786_6_25		+
chr6	136912163	136912227	19871_8_47		-
chr3	33447863	33447884	16203_5_4		-
chr14	74198124	74198144	6872_5_1		-
chr7	101285545	101285579	20682_9_34		+
chr9	21012163	21012195	22816_4_1		-
chrX	38420359	38420392	23422_3_2		+
chr7	21911003	21911025	20975_6_2		-
chr1	46507423	46507453	373_5_5		+
chr1	29367845	29367870	1385_5_2		-
chr20	21135628	21135649	14083_5_2		+
chr13	112448309	112448336	6001_5_9		+
chr2	29242660	29242692	12604_4_2		+
chr20	5064963	5064983	14040_5_3		+
chr1	10061255	10061275	89_7_4		+
chr17	25507409	25507432	9379_7_11		+
chr12	62589458	62589478	4992_7_24		+
chr2	152912596	152912616	12980_6_1		+
chr16	45177646	45177700	8968_5_1		-
chr7	156866259	156866279	20910_6_1		+
chr10	21888586	21888613	2347_7_4		+
chr9	135220894	135220932	23253_9_2		-
chr7	17935254	17935274	20967_6_18		-
chr17	74233656	74233676	10473_9_8		-
chr7	142713097	142713117	20836_6_4		+
chr12	62785208	62785228	4992_7_32		+
chr10	49219028	49219048	2417_6_8		+
chr10	59990057	59990080	2436_7_15		+
chr19	52666244	52666275	12284_3_1		-
chr1	109250555	109250575	554_6_11		+
chr3	8936043	8936063	16130_6_16		-
chr3	145041123	145041159	16554_3_2		-
chr4	74191699	74191726	17381_9_4		-
chrX	117115279	117115299	24091_9_57		-
chr16	201223	201257	8715_6_1		-
chr9	131638175	131638195	22687_4_2		+
chr5	137370193	137370213	18490_5_14		-
chrX	71588108	71588139	23994_7_8		-
chr10	121039937	121039957	2724_6_2		+
chr4	119940266	119940286	17512_4_5		-
chr5	170408268	170408296	18122_6_13		+
chr8	8908602	8908622	21507_7_4		+
chr5	60288339	60288372	17785_6_2		+
chr11	43429578	43429598	3409_7_9		+
chr11	74286538	74286562	4452_5_7		-
chr1	241392751	241392771	2249_6_2		-
chr20	33827893	33827945	14155_7_6		+
chr12	91780157	91780193	5652_4_4		-
chr9	131763543	131763569	23232_6_11		-
chr1	199959570	199959590	965_5_2		+
chr2	239925980	239926000	13975_6_41		-
chr7	44672798	44672818	20478_7_28		+
chr16	73348631	73348662	9086_4_8		-
chr9	87376548	87376568	23013_6_7		-
chr3	81647596	81647616	16394_4_4		-
chr1	93397607	93397627	1634_5_1		-
chr10	59990199	59990235	2436_7_16		+
chr16	73215048	73215068	9084_7_1		-
chr1	219039190	219039210	1054_6_1		+
chr21	18379543	18379568	14623_5_6		+
chr6	7298691	7298714	19356_4_1		-
chr6	38196021	38196041	19005_7_48		+
chr4	103657358	103657390	17010_5_5		+
chr1	97532798	97532829	1647_4_4		-
chr12	20478316	20478347	4790_11_47		+
chrX	47738694	47738730	23906_5_3		-
chr10	69399372	69399392	2966_8_10		-
chr22	40211918	40211938	15097_4_1		+
chr1	224934651	224934671	2195_4_2		-
chr5	64254520	64254541	17792_4_11		+
chr5	171323469	171323532	18609_6_4		-
chr12	99220057	99220091	5087_5_11		+
chr10	43010098	43010134	2894_3_1		-
chr6	16852067	16852087	19379_6_26		-
chr15	89101689	89101731	7490_6_11		+
chr16	68999384	68999404	9063_5_2		-
chrX	129166441	129166467	24124_5_1		-
chr15	39417088	39417108	7154_7_1		+
chr2	55774084	55774110	13447_4_6		-
chr16	66846186	66846215	8588_4_3		+
chrX	40466171	40466207	23886_7_5		-
chr16	73254849	73254874	9084_7_9		-
chr8	25362581	25362612	21950_5_2		-
chr1	231853877	231853897	1117_7_11		+
chr10	104380970	104380991	2666_5_5		+
chr10	7368963	7368983	2808_7_12		-
chr16	73478851	73478877	9087_5_2		-
chr1	191475041	191475063	943_6_16		+
chr19	8918296	8918318	11849_5_7		-
chr6	150132796	150132832	19276_5_2		+
chr10	104693660	104693683	2671_7_11		+
chrX	99970713	99970738	23597_4_1		+
chr7	855605	855625	20324_6_6		+
chr3	37935054	37935074	15589_5_8		+
chr5	39106404	39106427	18276_8_33		-
chr10	31672535	31672555	2374_6_5		+
chr1	45844915	45844941	369_7_1		+
chr5	37680983	37681003	17743_8_18		+
chr17	45877162	45877182	9600_5_1		+
chr1	100349968	100349988	1652_7_9		-
chr17	27809897	27809917	9396_6_3		+
chr6	136239804	136239824	19243_7_21		+
chr1	153630935	153630975	1867_5_4		-
chr12	21697326	21697346	5379_7_7		-
chr11	65655850	65655896	3626_10_48		+
chr5	10453912	10453939	17701_7_6		+
chr3	142640325	142640361	15945_6_18		+
chr1	148864297	148864317	1779_6_2		-
chr15	80764983	80765003	7447_4_14		+
chr15	88570223	88570253	7483_5_3		+
chr19	10609908	10609928	11109_5_3		+
chr16	57161170	57161190	9012_6_3		-
chr9	127585023	127585043	22635_7_1		+
chr20	24897249	24897274	14418_6_4		-
chrX	53640935	53640955	23950_6_7		-
chr13	112907893	112907913	6212_11_20		-
chr9	130949161	130949181	22677_7_3		+
chr3	10142195	10142216	15519_6_1		+
chr2	100815734	100815759	12821_10_3		+
chr2	24885558	24885578	12564_5_2		+
chr10	60000124	60000144	2436_7_22		+
chr2	63940603	63940635	12688_4_4		+
chr19	7374289	7374329	11064_6_1		+
chr7	140038431	140038451	20810_3_1		+
chr13	59371559	59371579	6146_7_12		-
chr14	34612001	34612021	6320_5_2		+
chr17	64827924	64827944	10405_4_7		-
chr8	81120373	81120406	22085_7_3		-
chr7	79676244	79676264	20593_7_16		+
chr18	55719365	55719385	10732_4_1		+
chr3	67782248	67782268	16376_5_3		-
chrX	133368614	133368634	23698_5_2		+
chr17	52699617	52699650	9625_7_4		+
chr13	48514424	48514447	5912_8_8		+
chr4	38616390	38616416	16840_4_4		+
chr10	71852087	71852161	2466_7_4		+
chr18	187155	187191	10600_6_5		+
chr2	227523527	227523547	13204_4_2		+
chr5	14885649	14885676	18240_9_25		-
chr4	95595839	95595859	16997_5_1		+
chr15	66890586	66890613	7935_7_9		-
chr7	95641257	95641277	21218_6_5		-
chr11	93082235	93082255	3754_7_8		+
chr2	111119071	111119091	13628_6_1		-
chr15	97110284	97110304	7530_11_69		+
chr7	43654530	43654552	21052_7_10		-
chr2	165391242	165391262	13751_5_3		-
chr1	155044013	155044033	1892_4_1		-
chr16	1440330	1440357	8739_5_3		-
chr1	87204594	87204644	498_7_8		+
chr15	50594941	50594961	7855_5_1		-
chr6	7350626	7350657	18722_5_1		+
chr16	80091988	80092023	8644_8_14		+
chr21	46565407	46565427	14888_4_3		-
chr17	7739743	7739779	9252_5_2		+
chr3	48644562	48644598	16272_5_2		-
chr6	56631277	56631297	19698_5_7		-
chr10	104723672	104723692	2671_7_18		+
chr7	72747992	72748021	20548_8_5		+
chr10	62219644	62219666	2438_7_5		+
chr4	53669286	53669306	17336_5_6		-
chr10	95173942	95173965	3063_6_13		-
chr21	18297852	18297898	14623_5_3		+
chr4	184316564	184316599	17174_5_7		+
chr6	43590645	43590665	19647_6_1		-
chr6	25510311	25510331	18770_8_28		+
chr3	44585353	44585374	15627_3_1		+
chr16	68289175	68289199	8601_7_21		+
chrX	152712334	152712370	24197_4_1		-
chr21	18288140	18288173	14623_5_2		+
chr7	127185115	127185135	20748_8_26		+
chr1	50966647	50966682	1513_7_9		-
chr9	15192030	15192050	22806_4_1		-
chr17	61951555	61951575	9680_6_53		+
chr17	44055502	44055522	10298_6_2		-
chr6	136375092	136375135	19243_7_57		+
chr6	33364792	33364821	19533_5_1		-
chr19	48849340	48849360	12223_4_1		-
chrX	10042979	10043015	23353_4_5		+
chr3	8903378	8903398	16130_6_2		-
chr1	31524286	31524322	1393_5_1		-
chr4	89916232	89916252	17446_5_6		-
chr16	65646054	65646076	8563_5_3		+
chr6	165823242	165823264	19949_6_6		-
chr11	47196375	47196401	3437_8_4		+
chr1	153715004	153715024	1867_5_15		-
chr16	88053200	88053220	9146_8_51		-
chr5	382239	382266	17676_9_23		+
chr14	63978327	63978347	6399_6_6		+
chr1	208774226	208774251	1025_3_4		+
chr1	45877564	45877624	1494_6_2		-
chr13	113034896	113034929	6213_4_1		-
chr5	134319349	134319374	17970_5_1		+
chr1	39585733	39585768	311_6_30		+
chr5	158119923	158119954	18583_3_2		-
chr13	75284824	75284844	5949_6_21		+
chr1	167368263	167368317	866_10_14		+
chr3	77565404	77565432	15753_3_2		+
chr2	84533838	84533858	13534_5_3		-
chr16	69070108	69070128	8605_4_1		+
chr1	154359744	154359765	768_6_3		+
chrX	122930947	122930967	23681_5_4		+
chr14	58974567	58974587	6805_7_3		-
chrX	24787196	24787216	23398_7_24		+
chr20	28229370	28229410	14104_5_1		+
chr12	1712920	1712940	4678_5_11		+
chr22	27413800	27413820	15272_6_1		-
chr16	22250601	22250624	8357_5_7		+
chr16	86422424	86422449	9131_8_3		-
chr11	33000023	33000043	3390_5_2		+
chr6	88413108	88413128	19134_5_3		+
chr7	69117571	69117591	20541_7_78		+
chr2	71464834	71464873	12720_7_16		+
chr4	74329577	74329608	17381_9_34		-
chr6	31230624	31230653	19484_3_3		-
chr11	5363834	5363859	4003_7_10		-
chr1	32434933	32435004	265_5_3		+
chr15	61884730	61884750	7904_5_20		-
chr1	33030404	33030431	1408_6_2		-
chr1	246277143	246277179	1159_3_1		+
chr6	80695011	80695031	19731_3_1		-
chr13	27664674	27664694	5859_6_2		+
chr12	27073192	27073213	4807_5_1		+
chr9	81439977	81439997	22474_6_3		+
chr5	55012501	55012521	18312_5_2		-
chr16	22239690	22239758	8357_5_3		+
chrX	67272366	67272389	23977_5_2		-
chr7	132261652	132261672	21375_6_3		-
chr20	51062225	51062291	14241_10_20		+
chr8	9560360	9560384	21510_6_24		+
chr22	47497826	47497846	15135_4_1		+
chr16	87311185	87311221	9139_7_1		-
chr17	3515180	3515200	9840_4_1		-
chr1	6782265	6782285	76_5_8		+
chr10	35524323	35524352	2377_5_2		+
chr8	8250507	8250531	21888_5_4		-
chr17	23416974	23416994	9355_7_6		+
chr20	33790921	33790948	14468_7_5		-
chr15	29442201	29442221	7081_6_6		+
chr9	74056811	74056831	22458_10_52		+
chr10	8045074	8045096	2313_5_6		+
chr20	1310233	1310253	14327_5_5		-
chr11	12847498	12847519	3340_10_72		+
chr2	55112108	55112128	13442_6_13		-
chr2	226116370	226116394	13202_7_15		+
chr15	61655968	61655988	7326_6_14		+
chr1	8705678	8705698	1237_6_10		-
chr7	148816471	148816491	21438_7_6		-
chr14	89458735	89458756	6924_6_3		-
chr17	783569	783602	9810_6_13		-
chr5	79745869	79745905	17856_5_4		+
chr8	144955623	144955643	22256_6_6		-
chr20	47327413	47327433	14537_5_2		-
chr7	55083687	55083710	20502_10_15		+
chr4	5890534	5890554	17240_5_1		-
chr4	91712418	91712447	16993_5_30		+
chr15	42797242	42797278	7182_7_3		+
chr5	58951221	58951249	18319_9_299		-
chr6	10653375	10653395	18730_6_3		+
chr8	124161148	124161170	21783_5_1		+
chr4	169887654	169887674	17155_7_6		+
chr5	179200325	179200356	18657_6_1		-
chr6	3076265	3076285	18708_4_1		+
chr14	69435688	69435708	6423_12_19		+
chr3	23311408	23311428	15561_7_18		+
chr10	76659681	76659705	2494_4_3		+
chr16	77418020	77418040	8638_7_63		+
chr12	31603969	31603994	5409_7_13		-
chr1	232264322	232264354	1118_7_55		+
chr8	107741825	107741845	21762_4_3		+
chr5	93401311	93401331	18396_5_30		-
chr10	103117942	103117979	2655_6_1		+
chr1	117825687	117825722	615_5_10		+
chr7	102779430	102779450	20697_7_4		+
chr15	54288146	54288166	7868_6_14		-
chr11	95455792	95455812	4509_6_1		-
chrX	49018771	49018796	23479_6_3		+
chr12	6632042	6632062	5290_4_2		-
chr7	101284222	101284258	20682_9_33		+
chr17	24162708	24162744	10051_5_6		-
chr6	43685603	43685623	19043_4_4		+
chr15	23184624	23184644	7690_6_12		-
chr3	41228280	41228311	15612_7_8		+
chr2	9486169	9486198	12527_4_1		+
chr10	22019963	22019983	2347_7_12		+
chr3	142606616	142606636	15945_6_8		+
chr6	135750716	135750736	19867_5_9		-
chr3	124449151	124449185	15865_6_5		+
chr14	104505362	104505392	6994_6_3		-
chr10	104691340	104691375	2671_7_10		+
chr15	27843325	27843345	7705_5_5		-
chr8	68222643	68222663	21683_6_12		+
chr2	58188680	58188700	12675_4_7		+
chr16	24258581	24258616	8370_4_2		+
chr1	45848853	45848885	369_7_6		+
chr14	23634462	23634493	6290_4_2		+
chr9	131725906	131725926	23232_6_5		-
chr9	3472341	3472361	22784_5_9		-
chr6	34958969	34958993	19584_4_1		-
chr15	90301535	90301555	7499_9_37		+
chr1	178902430	178902450	910_5_3		+
chr1	8402771	8402791	1237_6_1		-
chr12	56170864	56170884	4971_4_2		+
chr1	184908748	184908774	2053_3_1		-
chr1	94678514	94678534	522_6_4		+
chr11	62412441	62412467	3561_6_10		+
chr3	198451666	198451686	16715_7_19		-
chr2	236389445	236389470	13248_6_15		+
chr2	140958858	140958893	13712_4_1		-
chr8	9611766	9611786	21510_6_30		+
chr1	177580770	177580803	901_8_15		+
chr3	101051509	101051566	15783_6_9		+
chr5	122897031	122897055	17930_5_2		+
chr17	38546076	38546108	9529_5_3		+
chr12	6915936	6916007	4721_6_2		+
chr7	92286525	92286588	21206_10_76		-
chr1	159398899	159398930	823_5_1		+
chr11	48066101	48066151	3443_9_58		+
chr14	69507138	69507163	6423_12_49		+
chr13	110634763	110634783	5995_6_4		+
chr7	77024609	77024636	20587_6_8		+
chr5	68581617	68581646	17805_5_5		+
chr3	56661965	56661986	16349_6_6		-
chr19	11175380	11175407	11884_4_1		-
chr10	77232832	77232852	2497_6_3		+
chr18	11695147	11695182	10637_4_2		+
chr1	160812768	160812790	841_5_4		+
chr2	39199883	39199909	13407_5_10		-
chr14	31679971	31679996	6315_5_2		+
chr7	113989474	113989512	20719_4_9		+
chr15	30496130	30496150	7747_6_4		-
chr8	95981149	95981174	21732_5_1		+
chr14	68458106	68458126	6842_6_13		-
chr1	143603715	143603735	1751_4_2		-
chr4	2807000	2807028	16754_5_1		+
chr1	100117915	100117935	531_5_3		+
chr15	56791132	56791162	7874_6_12		-
chr14	74671411	74671444	6880_7_6		-
chr7	3405552	3405625	20344_6_23		+
chr3	61548089	61548125	15728_5_2		+
chr3	11332994	11333017	15528_5_4		+
chr3	43334259	43334279	15622_5_6		+
chr4	142146053	142146089	17561_5_3		-
chr18	7589781	7589801	10621_6_17		+
chr3	124289854	124289874	15864_8_2		+
chr12	279990	280017	5256_6_4		-
chr18	32723854	32723882	10693_6_2		+
chr7	110691895	110691915	21312_9_48		-
chr18	52489719	52489739	10722_4_1		+
chr11	61059494	61059514	4296_4_1		-
chr10	75839386	75839418	2491_7_32		+
chr17	24116881	24116901	10051_5_4		-
chr18	17089160	17089198	10656_7_7		+
chr5	71613229	71613249	18346_5_10		-
chr20	34853813	34853833	14476_6_14		-
chr17	63282905	63282925	9686_5_4		+
chr1	245205725	245205745	2257_6_5		-
chr2	121305229	121305249	12917_6_12		+
chr6	31833225	31833245	18885_7_7		+
chr22	46256054	46256084	15453_4_1		-
chr3	48832961	48832981	16275_5_3		-
chr9	79550551	79550572	22980_6_1		-
chr5	93426309	93426336	18396_5_34		-
chrY	6324468	6324488	24256_3_1		+
chr17	62858475	62858503	9684_5_3		+
chr17	29503857	29503895	10077_4_8		-
chr1	36400303	36400332	300_5_1		+
chr16	47139831	47139851	8979_5_1		-
chrX	64658129	64658154	23974_6_3		-
chr22	25201142	25201162	15262_4_2		-
chr17	59166848	59166875	10368_4_5		-
chr5	50035841	50035866	17760_6_19		+
chr17	77801111	77801131	10519_6_9		-
chr11	77207654	77207684	4467_6_21		-
chr19	63042749	63042769	11688_6_7		+
chr4	91390708	91390740	16993_5_17		+
chr3	178392145	178392165	16631_7_45		-
chr5	94910697	94910721	18401_5_5		-
chr2	99357811	99357831	12816_5_5		+
chr1	181083343	181083367	921_5_4		+
chr7	66309788	66309809	20538_6_13		+
chr17	37760481	37760501	10214_6_2		-
chr10	59644883	59644903	2951_5_1		-
chr1	244523536	244523556	2254_7_95		-
chr10	5974510	5974530	2306_5_5		+
chr8	49020125	49020145	22009_7_23		-
chr6	25404911	25404932	18770_8_5		+
chr9	124957530	124957592	23180_7_3		-
chr3	9820933	9820953	15512_5_1		+
chrX	14774324	14774344	23838_6_1		-
chr3	78980548	78980568	16393_4_7		-
chr3	9804761	9804781	16135_4_1		-
chr11	122077789	122077809	3868_6_12		+
chr22	34606352	34606372	15316_6_15		-
chr18	13331782	13331810	10646_5_3		+
chr10	28871188	28871216	2367_7_6		+
chr9	94526636	94526656	23039_5_3		-
chr16	2505452	2505472	8251_6_1		+
chr15	89353051	89353071	8078_5_1		-
chr18	53899299	53899319	10727_6_9		+
chr1	1031291	1031311	1182_5_2		-
chr1	196519839	196519859	952_5_17		+
chr6	48049785	48049819	19667_4_1		-
chr22	34554382	34554402	15316_6_10		-
chr20	32947905	32947965	14146_5_3		+
chr11	66445335	66445359	4393_7_12		-
chr10	73247139	73247165	2987_8_5		-
chr6	106644420	106644443	19157_4_1		+
chr7	29009023	29009055	21009_4_1		-
chr8	41991994	41992014	22001_6_6		-
chr15	97215909	97215929	7530_11_149		+
chr3	4663545	4663565	15496_7_33		+
chr1	233656084	233656114	1124_5_6		+
chr8	103464484	103464517	22148_7_13		-
chr14	29423689	29423711	6731_4_7		-
chr2	101246470	101246490	12824_3_2		+
chr3	95289761	95289781	15765_5_3		+
chr9	89362081	89362103	22488_4_3		+
chr1	164135903	164135939	853_9_25		+
chr14	60471919	60471939	6388_5_22		+
chr11	33000402	33000432	3390_5_3		+
chr5	132242107	132242136	18466_6_1		-
chr18	53942628	53942659	10727_6_18		+
chr13	98338492	98338527	6183_5_4		-
chr1	176659535	176659555	896_6_27		+
chr1	228273381	228273401	1104_8_1		+
chr3	50021458	50021478	15677_5_10		+
chrY	15236682	15236702	24280_5_8		+
chr3	23331941	23331961	15561_7_30		+
chr3	33845307	33845327	15582_5_9		+
chr18	45020054	45020082	10902_5_3		-
chrX	131421396	131421421	24132_5_6		-
chr16	77406254	77406274	8638_7_60		+
chr1	227813834	227813884	2212_4_1		-
chr17	33617995	33618030	10123_6_6		-
chr3	49098598	49098631	16280_4_2		-
chr6	43258328	43258349	19037_4_1		+
chr2	154612450	154612470	12982_5_4		+
chr1	233505278	233505298	2230_6_19		-
chr7	92287563	92287583	21206_10_80		-
chr12	88383696	88383716	5643_5_3		-
chr6	96582038	96582058	19145_3_1		+
chr14	74435078	74435106	6451_5_2		+
chr7	44663896	44663916	20478_7_16		+
chr18	3442485	3442518	10610_4_2		+
chr7	34786997	34787017	20444_3_1		+
chr9	131788457	131788477	23232_6_12		-
chr6	147737026	147737062	19268_4_14		+
chr5	135497703	135497735	17976_7_1		+
chr2	228074520	228074540	13207_6_4		+
chr16	82647939	82647963	9109_6_2		-
chr1	199727935	199727955	2079_5_4		-
chr22	17751103	17751123	15188_7_8		-
chr10	95140499	95140560	3063_6_10		-
chr12	69491230	69491252	5612_4_1		-
chr4	71874969	71874989	16925_4_5		+
chr5	31999626	31999649	17727_4_10		+
chr5	94047390	94047410	17880_9_37		+
chr16	83459222	83459243	8660_4_2		+
chr13	112905414	112905443	6212_11_18		-
chr9	98376994	98377016	23057_6_5		-
chrX	13618660	13618680	23365_7_2		+
chr6	20696578	20696602	18760_5_11		+
chr6	29706396	29706431	19458_5_11		-
chr1	88955953	88955973	500_7_4		+
chr6	53319532	53319566	19691_6_14		-
chr1	210069715	210069735	2143_5_13		-
chr6	38566454	38566474	19605_5_7		-
chr9	138829268	138829312	22745_6_4		+
chr1	17881597	17881617	157_6_4		+
chr17	30286102	30286142	10081_3_1		-
chr8	116647235	116647262	22166_6_23		-
chr11	117772629	117772664	3837_5_2		+
chrY	21058543	21058578	24358_4_2		-
chr13	95942035	95942062	5970_5_18		+
chr16	11739259	11739285	8830_5_13		-
chr16	11706925	11706960	8830_5_8		-
chr5	132875447	132875481	18469_9_58		-
chr7	116409979	116409999	20726_8_21		+
chr7	123282775	123282809	20741_3_1		+
chr4	140609306	140609326	17083_3_1		+
chr11	48325915	48325942	4228_3_1		-
chrX	17672273	17672293	23379_5_1		+
chr1	42555721	42555750	1468_6_17		-
chr15	55024721	55024753	7220_6_9		+
chr10	70186601	70186622	2452_6_6		+
chr10	684638	684668	2785_5_6		-
chr22	17457995	17458021	15183_6_3		-
chr11	133588840	133588860	4666_7_7		-
chr3	29398423	29398443	15571_4_26		+
chr10	27084759	27084779	2856_5_1		-
chr1	92858736	92858761	1632_5_3		-
chr6	84837300	84837335	19127_3_1		+
chr11	33287016	33287040	3393_6_8		+
chr1	206015113	206015141	1016_12_10		+
chr15	73525513	73525533	7979_5_8		-
chr10	74154037	74154059	2479_7_10		+
chr1	972482	972502	25_6_2		+
chr13	24780136	24780156	5848_5_4		+
chr16	30000227	30000247	8434_4_1		+
chr2	17794842	17794881	13327_5_5		-
chr21	16653477	16653497	14620_6_33		+
chr11	48014898	48014926	3443_9_29		+
chr10	116235154	116235174	3152_5_9		-
chr13	95050789	95050809	6176_6_1		-
chr5	127806742	127806762	18452_5_12		-
chr1	231845841	231845861	1117_7_10		+
chr2	29106994	29107030	12603_5_2		+
chr5	36196320	36196340	17740_7_5		+
chr14	29425086	29425122	6731_4_8		-
chr19	1375748	1375804	10993_7_9		+
chr16	1636674	1636704	8228_7_9		+
chr5	52124331	52124353	17762_6_5		+
chr1	68390535	68390555	1575_5_7		-
chrX	107790694	107790714	23643_6_16		+
chr7	99274017	99274037	20644_3_1		+
chr12	31534125	31534155	5409_7_3		-
chr5	389436	389463	17676_9_27		+
chr5	59012413	59012440	18319_9_344		-
chr9	87375595	87375625	23013_6_5		-
chr5	69475386	69475406	18341_3_1		-
chr19	580182	580217	11722_5_1		-
chr6	170688057	170688077	19976_5_1		-
chr15	20595691	20595731	7666_5_1		-
chr7	36258639	36258659	20451_5_1		+
chr6	170700928	170700948	19976_5_3		-
chr4	30367554	30367574	16832_4_1		+
chr12	107745997	107746018	5710_5_1		-
chr12	51900493	51900513	5518_5_1		-
chr8	103465054	103465074	22148_7_16		-
chr21	15301162	15301182	14755_6_2		-
chr1	78138529	78138554	475_4_2		+
chr22	26767978	26768019	15271_6_2		-
chr9	130813537	130813557	23224_6_3		-
chr5	171361073	171361103	18609_6_15		-
chr20	33695818	33695838	14467_6_4		-
chr6	136868484	136868504	19871_8_24		-
chr12	62536756	62536778	4992_7_2		+
chr2	20390878	20390936	13335_6_17		-
chr13	107150952	107150975	6200_5_16		-
chr1	90130088	90130130	505_7_15		+
chr8	141775529	141775551	22229_7_5		-
chr11	36045008	36045034	3404_5_2		+
chr3	15799701	15799724	16172_6_4		-
chr1	44876592	44876620	1482_3_1		-
chr5	36931524	36931546	17742_7_9		+
chr1	45898849	45898869	1494_6_3		-
chr9	15428966	15428986	22323_4_2		+
chr14	54148820	54148840	6361_6_11		+
chr7	17857981	17858014	20967_6_7		-
chr20	56669748	56669768	14262_7_3		+
chr2	201836961	201836981	13108_4_4		+
chr10	75147330	75147366	3005_5_1		-
chr22	26624622	26624645	15270_6_8		-
chr3	141627020	141627054	15940_3_2		+
chr5	78968574	78968594	17852_6_3		+
chr11	122538149	122538179	4617_6_6		-
chr19	6537890	6537910	11820_4_1		-
chr5	138938139	138938159	17990_6_9		+
chr1	219977576	219977596	2164_5_1		-
chr16	31039691	31039726	8461_5_1		+
chr11	65590571	65590591	3625_6_3		+
chr2	105035364	105035384	12837_4_1		+
chr16	52585650	52585670	8506_6_13		+
chr19	4064406	4064426	11782_4_1		-
chr7	151471188	151471254	21461_6_4		-
chr20	30336459	30336479	14121_5_1		+
chr3	51572131	51572154	15691_5_2		+
chr3	38406566	38406586	15596_5_7		+
chr22	28891112	28891132	15015_5_5		+
chr1	21958850	21958870	1326_6_5		-
chr17	70898416	70898441	10438_5_11		-
chr16	80076459	80076484	8644_8_6		+
chr17	72978512	72978536	9748_7_28		+
chr3	137717023	137717048	16533_6_9		-
chr1	51175193	51175248	1513_7_28		-
chr16	1544113	1544141	8741_4_3		-
chr10	51425485	51425505	2426_4_2		+
chr7	65896589	65896615	20536_6_33		+
chr21	33562037	33562069	14658_6_4		+
chr21	44651271	44651300	14717_4_4		+
chr16	48757036	48757056	8498_5_1		+
chr5	93984459	93984498	17880_9_4		+
chr3	160779149	160779182	15994_4_2		+
chrX	131415132	131415156	24132_5_4		-
chr9	70587644	70587669	22450_4_1		+
chr2	175250462	175250500	13780_7_4		-
chr7	69015742	69015796	20541_7_44		+
chr11	48032591	48032634	3443_9_41		+
chr6	5647309	5647329	18718_6_18		+
chr2	152012228	152012255	12979_5_4		+
chr16	217790	217815	8715_6_2		-
chr5	93709874	93709894	18397_6_15		-
chr19	47609850	47609870	12207_4_1		-
chr12	121398028	121398092	5783_6_7		-
chr9	102359601	102359621	22549_4_5		+
chr10	75548576	75548596	2490_8_23		+
chrX	31056382	31056408	23877_4_3		-
chr17	74408871	74408900	10475_6_5		-
chr16	73196852	73196874	9083_6_10		-
chr2	33110992	33111012	12619_6_9		+
chr9	17641052	17641072	22327_6_11		+
chr16	51662742	51662768	8504_6_4		+
chr6	83880683	83880710	19122_4_1		+
chr9	136822380	136822413	22724_6_5		+
chr3	74632456	74632479	16390_3_2		-
chr10	89636093	89636120	2576_9_7		+
chr7	129917478	129917498	20782_3_1		+
chr4	77275920	77275940	17403_5_4		-
chr14	54176691	54176711	6361_6_16		+
chr16	29267693	29267713	8415_3_1		+
chr14	30109523	30109543	6308_6_4		+
chr8	71648485	71648558	22062_5_2		-
chr5	171332854	171332876	18609_6_7		-
chr15	48645018	48645038	7844_5_5		-
chr12	11088917	11088953	5348_6_33		-
chr17	78640401	78640422	9804_4_2		+
chr19	11801122	11801157	11129_3_1		+
chr7	156328909	156328929	21473_7_22		-
chr15	54726757	54726777	7871_5_2		-
chr15	72943189	72943220	7969_5_3		-
chr13	48636504	48636575	5912_8_39		+
chr17	41720575	41720595	10272_3_1		-
chr19	52040964	52040984	12279_5_1		-
chr8	141414594	141414614	22226_5_20		-
chr3	42663203	42663229	15616_6_9		+
chr16	66703525	66703548	8587_5_5		+
chr13	22845288	22845308	6038_4_3		-
chr2	43988750	43988770	13422_6_3		-
chr21	46567058	46567082	14888_4_4		-
chr17	25071964	25071992	10061_6_2		-
chr12	29620782	29620803	5402_6_1		-
chr5	141670513	141670544	18527_3_1		-
chr6	7678944	7678964	18725_9_4		+
chr9	385315	385339	22295_4_3		+
chr7	68813881	68813902	20541_7_30		+
chr3	4605098	4605133	15496_7_24		+
chr11	107595890	107595920	4543_8_3		-
chr11	66450073	66450114	4393_7_16		-
chr5	158533651	158533679	18584_6_2		-
chr1	177563092	177563112	901_8_11		+
chr2	121984220	121984240	13654_7_21		-
chr7	129333099	129333158	21361_7_15		-
chr17	31037464	31037499	9415_6_6		+
chr12	67516513	67516533	5012_5_3		+
chr6	125353146	125353166	19213_8_11		+
chr17	63269088	63269108	9686_5_2		+
chr2	166067438	166067461	13000_3_1		+
chr12	75956021	75956044	5625_5_3		-
chr14	98960577	98960597	6969_6_5		-
chr5	357517	357542	17676_9_18		+
chr3	101052496	101052516	15783_6_13		+
chr10	50713484	50713505	2939_4_8		-
chr13	95462709	95462729	6178_6_29		-
chr2	112570483	112570503	12877_7_3		+
chr1	61953249	61953314	1556_5_4		-
chr10	920186	920209	2786_7_3		-
chr2	87558880	87558902	12774_5_13		+
chr2	55981827	55981861	13448_6_2		-
chr18	42171288	42171308	10704_5_1		+
chr3	121241925	121241945	16456_7_20		-
chr19	9395043	9395083	11855_5_1		-
chr10	99430102	99430122	3089_5_1		-
chr21	45018088	45018122	14873_6_1		-
chr5	115572627	115572647	17915_5_2		+
chr17	16069310	16069330	9284_4_1		+
chr3	123655704	123655724	16470_6_4		-
chr6	53298312	53298332	19691_6_5		-
chrY	20192028	20192058	24286_5_1		+
chr10	69380389	69380409	2966_8_4		-
chr5	54735790	54735812	17774_5_12		+
chr5	93710027	93710053	18397_6_16		-
chr4	24142746	24142766	17284_5_1		-
chr3	23317712	23317732	15561_7_20		+
chr17	70749198	70749223	10435_4_1		-
chr12	115198395	115198422	5747_7_23		-
chr11	72969181	72969217	4442_6_20		-
chr7	158125561	158125581	21476_5_2		-
chr14	49927835	49927859	6776_4_3		-
chr20	8378364	8378389	14051_5_4		+
chr1	101244666	101244688	1656_5_2		-
chr3	151653270	151653306	15967_7_23		+
chr1	164097947	164097968	853_9_18		+
chr16	9834618	9834643	8817_4_1		-
chr2	227821645	227821667	13205_4_4		+
chr18	53864017	53864037	10727_6_1		+
chr16	24663581	24663601	8372_8_12		+
chr2	239875430	239875453	13975_6_24		-
chr10	17695781	17695801	2842_4_3		-
chr15	80756700	80756722	7447_4_12		+
chr8	76500905	76500925	21699_4_1		+
chr11	64925554	64925574	3604_4_1		+
chr5	133320096	133320120	18470_4_1		-
chr8	119644344	119644374	22170_4_19		-
chr3	43327770	43327799	15622_5_4		+
chr20	17891443	17891463	14388_7_7		-
chrX	46939041	46939105	23448_9_1		+
chr3	135403392	135403429	16528_7_10		-
chr1	18904523	18904544	161_3_1		+
chr16	77275387	77275407	8638_7_41		+
chr19	63771828	63771900	12483_7_7		-
chr16	28105886	28105906	8907_7_2		-
chr16	45179723	45179743	8968_5_4		-
chr12	10203091	10203119	5336_5_4		-
chr5	142725857	142725906	18530_6_21		-
chr4	148632660	148632680	17104_4_4		+
chr10	114434983	114435003	2696_6_9		+
chr2	61447288	61447319	13456_6_23		-
chr5	132910580	132910600	18469_9_82		-
chr6	42012071	42012099	19629_4_2		-
chr6	136337095	136337120	19243_7_48		+
chr3	81642954	81642990	16394_4_3		-
chr20	61387837	61387869	14298_6_7		+
chr19	45481897	45481917	12181_5_4		-
chr2	131552250	131552270	13694_6_1		-
chr9	35719294	35719320	22884_5_3		-
chr7	101257317	101257337	20682_9_5		+
chr10	93877542	93877562	3060_5_5		-
chr5	58417532	58417552	18319_9_53		-
chr5	130888772	130888792	18454_6_6		-
chr12	43904009	43904034	4837_7_4		+
chr2	196571882	196571912	13825_3_5		-
chr6	57148026	57148046	19092_5_2		+
chr7	148898068	148898100	21439_6_4		-
chr7	104737753	104737793	21295_6_27		-
chr6	136879370	136879390	19871_8_25		-
chr7	101286601	101286621	20682_9_36		+
chr12	103448199	103448223	5105_6_4		+
chr13	110125083	110125112	6205_6_7		-
chrX	32630201	32630234	23877_4_34		-
chr9	76925399	76925424	22464_4_2		+
chr15	65414876	65414896	7347_4_4		+
chr2	159057346	159057366	12987_6_4		+
chr12	58401850	58401870	4986_5_3		+
chr14	19987419	19987439	6661_4_1		-
chr5	68570562	68570588	17805_5_3		+
chr3	133636332	133636352	15912_5_2		+
chr15	38888512	38888532	7146_4_2		+
chr22	18451312	18451351	14931_7_7		+
chr1	118486222	118486245	1727_3_1		-
chr1	6825948	6825968	76_5_18		+
chr2	74025786	74025832	12732_5_4		+
chr6	29667927	29667958	19458_5_1		-
chr20	37007066	37007101	14179_5_6		+
chr6	13781473	13781493	19374_7_6		-
chrX	100266904	100266924	23600_5_2		+
chr6	4726762	4726782	18716_9_3		+
chr5	10793921	10793967	18237_7_10		-
chr1	6824003	6824025	76_5_15		+
chr17	32884988	32885008	9449_4_5		+
chr6	79710870	79710892	19727_5_1		-
chr11	72089880	72089900	4440_6_5		-
chr10	69408762	69408782	2966_8_16		-
chr6	4766245	4766265	18716_9_50		+
chr10	59978493	59978515	2436_7_5		+
chr5	14887037	14887073	18240_9_27		-
chr5	112345725	112345745	17910_5_1		+
chr7	69807410	69807430	20541_7_132		+
chr12	10999277	10999297	5348_6_17		-
chr2	85124070	85124090	12758_6_6		+
chr7	110816889	110816909	21312_9_127		-
chr3	129990179	129990199	15886_7_16		+
chr2	206859460	206859480	13132_5_1		+
chr12	46474198	46474218	5444_5_3		-
chr19	8839772	8839808	11849_5_1		-
chr14	75454121	75454141	6459_6_13		+
chrX	76723696	76723721	24010_6_8		-
chr7	35831676	35831720	20448_6_11		+
chr14	99959320	99959340	6542_6_5		+
chr5	106953119	106953139	18420_6_9		-
chr15	32442488	32442552	7762_5_1		-
chr7	129860306	129860329	21365_3_2		-
chr14	63010328	63010348	6819_5_6		-
chr6	89408623	89408643	19752_5_2		-
chr8	17008599	17008626	21534_3_2		+
chr2	178051547	178051584	13047_7_12		+
chr4	100031819	100031843	17458_4_2		-
chr7	104662532	104662587	21295_6_11		-
chr12	93898659	93898679	5658_4_1		-
chr7	151749547	151749567	21461_6_23		-
chrX	79824352	79824372	24019_5_1		-
chr10	24969557	24969577	2853_6_6		-
chr9	128668757	128668777	22639_5_2		+
chr10	75719928	75719964	2491_7_8		+
chr5	132744138	132744158	18469_9_8		-
chr18	29572977	29573007	10683_4_3		+
chr3	120421197	120421229	16451_5_3		-
chr3	124766204	124766237	16477_6_8		-
chr7	143668852	143668872	21429_4_1		-
chr6	111988127	111988147	19805_4_1		-
chr10	95783492	95783512	2609_5_1		+
chr3	142463190	142463224	15944_5_1		+
chr3	32868637	32868657	15578_3_1		+
chr11	68101848	68101901	3660_7_34		+
chr2	208190707	208190776	13868_6_2		-
chr10	90963502	90963522	3049_4_1		-
chr21	35119878	35119898	14820_5_12		-
chrX	153262691	153262711	23779_5_2		+
chr6	4764730	4764760	18716_9_48		+
chr7	149047318	149047341	20865_3_1		+
chr7	48543222	48543243	20496_5_11		+
chr9	40542719	40542745	22907_3_2		-
chr15	97107394	97107463	7530_11_64		+
chr7	146757627	146757647	20856_4_5		+
chr14	71158078	71158101	6428_4_4		+
chr11	75784104	75784139	3717_5_4		+
chr9	107275933	107275968	22563_4_6		+
chr18	70564507	70564527	10757_5_14		+
chr3	115753076	115753137	16447_6_19		-
chr13	97676536	97676564	5975_6_14		+
chr12	49936888	49936908	5484_4_2		-
chr1	37818803	37818832	1438_5_2		-
chr19	62955570	62955590	11688_6_1		+
chr11	57173132	57173152	4261_3_1		-
chr2	25872973	25873014	13352_5_3		-
chr6	7107616	7107636	18721_7_20		+
chr16	66513215	66513244	8585_5_3		+
chr2	36455424	36455444	12622_10_8		+
chr22	36882876	36882908	15379_5_2		-
chr14	68487856	68487876	6842_6_16		-
chr10	51375986	51376011	2425_5_25		+
chr17	50437775	50437795	9615_5_1		+
chr4	185113240	185113283	17178_6_8		+
chr11	47303392	47303412	3439_7_6		+
chr1	160008635	160008655	836_6_2		+
chr15	65351941	65351966	7347_4_1		+
chr6	36156430	36156454	18989_7_11		+
chr5	58906986	58907051	18319_9_262		-
chr12	107774132	107774152	5710_5_11		-
chr2	10266542	10266562	12533_7_9		+
chr13	41754861	41754894	5893_6_5		+
chr4	38371032	38371057	16839_5_3		+
chr4	83962679	83962712	17422_6_1		-
chr5	153404303	153404323	18080_5_2		+
chr12	54497409	54497432	5543_6_12		-
chr3	61709917	61709945	15728_5_8		+
chr17	18568399	18568447	9306_5_7		+
chr11	77589746	77589766	3727_4_2		+
chr11	93062262	93062305	3754_7_3		+
chr1	218813996	218814016	1051_5_3		+
chr3	185141816	185141836	16650_4_3		-
chr4	129263691	129263725	17071_5_2		+
chr6	136300060	136300080	19243_7_45		+
chr5	58423103	58423123	18319_9_60		-
chr6	2906217	2906255	19342_6_3		-
chr8	119449670	119449690	22170_4_11		-
chr3	23273692	23273712	15561_7_11		+
chr2	74285270	74285290	12735_5_3		+
chr7	44053604	44053642	20473_8_8		+
chr19	2197583	2197603	11004_5_3		+
chr21	14448673	14448705	14751_5_1		-
chr6	7712611	7712639	18725_9_35		+
chr8	17470961	17471005	21537_7_10		+
chr22	31676142	31676173	15312_4_5		-
chr19	16589397	16589417	11961_5_14		-
chr12	74744386	74744421	5621_8_4		-
chr18	14105649	14105669	10835_6_6		-
chr9	17637421	17637441	22327_6_10		+
chr3	41225273	41225342	15612_7_5		+
chr21	43140688	43140708	14856_8_9		-
chr19	6367058	6367078	11815_6_6		-
chr22	24318879	24318906	14991_5_1		+
chr6	73856620	73856646	19106_3_4		+
chr4	1203255	1203288	17217_5_4		-
chr14	34690436	34690471	6322_5_5		+
chr7	65021945	65021975	20532_6_7		+
chr6	632125	632145	19332_6_10		-
chr7	56002372	56002413	20507_5_1		+
chr2	177973406	177973426	13047_7_1		+
chr11	77196224	77196244	4467_6_16		-
chr7	3423633	3423662	20344_6_26		+
chr1	232254915	232254935	1118_7_48		+
chr7	128197618	128197639	20762_7_11		+
chr21	34409591	34409611	14664_8_17		+
chr3	191313120	191313140	16673_7_17		-
chr17	15483539	15483566	9957_4_2		-
chr22	36233999	36234021	15371_5_6		-
chr8	125568340	125568362	21789_5_1		+
chr4	37747544	37747564	16838_4_6		+
chr8	141919081	141919103	22229_7_20		-
chr16	80082899	80082919	8644_8_9		+
chr1	205583072	205583104	1012_17_15		+
chr18	12565019	12565039	10828_5_9		-
chr4	170382901	170382921	17613_5_4		-
chr2	9673069	9673089	13309_6_8		-
chr1	213830549	213830569	1044_5_2		+
chr4	41121690	41121714	16854_9_36		+
chr18	75792609	75792639	10957_6_5		-
chr9	132902584	132902606	22697_5_5		+
chr7	142265504	142265527	20828_3_1		+
chr16	31101871	31101901	8462_8_1		+
chr3	168902351	168902373	16611_5_2		-
chr14	44486225	44486261	6761_4_2		-
chr9	26927685	26927705	22837_4_3		-
chr16	1605745	1605765	8228_7_1		+
chr3	130775015	130775035	16512_5_3		-
chr9	134494462	134494487	23243_6_4		-
chr21	42871586	42871606	14701_4_5		+
chr10	104014207	104014228	2661_5_3		+
chr2	61453910	61453931	13456_6_26		-
chr1	28176587	28176607	1379_5_1		-
chr18	9148859	9148895	10625_6_3		+
chr3	140566605	140566648	16543_6_4		-
chr18	55177133	55177154	10926_7_5		-
chr11	11915488	11915508	3336_7_21		+
chr5	14748163	14748183	17708_7_10		+
chr3	43430532	43430552	16232_5_2		-
chr9	28229265	28229285	22844_4_3		-
chr10	61305533	61305553	2955_5_10		-
chr11	76741728	76741748	4465_4_1		-
chr1	229183536	229183576	1108_7_1		+
chr7	91582642	91582666	21201_6_1		-
chr3	178340899	178340919	16631_7_26		-
chr9	73984576	73984598	22458_10_19		+
chr13	96732949	96732972	5972_6_5		+
chr16	46869638	46869662	8492_6_1		+
chr1	64882938	64882962	441_5_1		+
chr15	64582637	64582696	7928_5_3		-
chr2	183667894	183667928	13061_3_1		+
chr7	23201847	23201870	20393_6_5		+
chr3	126547715	126547735	16484_6_20		-
chr10	77231012	77231033	2497_6_1		+
chr3	10278729	10278758	15522_5_5		+
chr9	37850449	37850485	22396_4_3		+
chr21	34005807	34005827	14662_6_10		+
chr15	38248429	38248449	7131_5_3		+
chr21	16525522	16525546	14620_6_9		+
chr6	36616323	36616343	19597_6_10		-
chr15	57521306	57521326	7231_6_9		+
chr10	35760592	35760612	2378_6_18		+
chr10	13274119	13274156	2326_5_1		+
chr9	130567040	130567061	23220_4_1		-
chr5	94033496	94033516	17880_9_30		+
chr16	55775736	55775756	9001_7_9		-
chr17	56524236	56524259	9652_5_14		+
chr11	12883860	12883880	3340_10_74		+
chr18	75796984	75797004	10957_6_6		-
chr6	7956949	7956969	19357_4_5		-
chr16	17108300	17108335	8853_6_3		-
chr18	43684568	43684588	10899_9_20		-
chr17	15909733	15909759	9960_6_9		-
chr1	36510849	36510887	301_5_6		+
chr19	63066802	63066824	11688_6_14		+
chr6	7181509	7181539	18721_7_23		+
chr3	189434992	189435012	16077_6_9		+
chr8	54852061	54852081	22020_5_4		-
chr1	152047001	152047021	1836_7_2		-
chr15	23177591	23177627	7690_6_10		-
chr1	211469200	211469220	1039_6_14		+
chr8	37749298	37749335	21607_3_1		+
chr5	1863098	1863118	17684_8_5		+
chr12	74749750	74749820	5621_8_9		-
chr3	129821581	129821601	16504_5_1		-
chr8	130939728	130939752	22209_5_2		-
chr7	104043457	104043488	20698_4_1		+
chr12	20444243	20444279	4790_11_13		+
chr5	110109796	110109816	17902_5_1		+
chr13	74879965	74879985	6158_6_2		-
chr5	343317	343337	17676_9_11		+
chr8	82758245	82758265	22092_4_5		-
chr20	48158162	48158182	14543_6_5		-
chr6	18088149	18088185	19381_6_16		-
chr11	14662107	14662127	3345_4_7		+
chr11	73666926	73666968	4448_5_2		-
chr20	34841836	34841856	14476_6_8		-
chr7	107377300	107377320	21305_7_3		-
chr1	27796195	27796223	1375_5_8		-
chr19	44580531	44580567	11382_6_1		+
chr17	59907443	59907471	10384_6_2		-
chr21	18095339	18095359	14757_5_1		-
chr2	32069734	32069768	13388_6_7		-
chr9	134188001	134188037	23241_6_5		-
chr7	152136987	152137007	20897_5_12		+
chr1	112004693	112004749	586_5_8		+
chr15	56757126	56757146	7874_6_6		-
chr19	2179133	2179155	11003_5_4		+
chr12	12549929	12549961	5354_7_3		-
chr1	145196783	145196812	648_6_2		+
chr11	122110768	122110815	3868_6_20		+
chr20	21244084	21244107	14084_6_6		+
chr21	16711140	16711160	14620_6_39		+
chrX	31129516	31129536	23877_4_23		-
chr12	101396177	101396208	5685_3_1		-
chr4	149044734	149044763	17107_5_15		+
chr19	11201073	11201093	11884_4_2		-
chr9	106632270	106632290	23097_5_1		-
chr11	129831198	129831219	3925_4_1		+
chr9	133391948	133391968	23238_5_1		-
chr3	16926442	16926485	15554_7_12		+
chr5	39103985	39104026	18276_8_29		-
chr1	36482747	36482767	301_5_5		+
chr13	78853331	78853351	6167_7_8		-
chr3	140152390	140152410	15937_6_1		+
chr9	125714419	125714439	23181_6_52		-
chr9	117034107	117034128	22597_3_2		+
chr15	37977984	37978004	7777_6_6		-
chrX	46940226	46940277	23448_9_2		+
chr17	37969423	37969449	9510_6_2		+
chr8	19739226	19739246	21544_6_7		+
chr2	45486992	45487012	13426_5_1		-
chr11	123491709	123491729	3880_6_1		+
chr9	93080156	93080189	23028_6_3		-
chr5	10791941	10791985	18237_7_4		-
chr3	38390612	38390652	15596_5_4		+
chr3	37543587	37543608	15588_3_1		+
chr10	74126295	74126326	2479_7_2		+
chr2	185281880	185281900	13063_5_9		+
chr7	2375568	2375588	20337_5_1		+
chr8	28064675	28064699	21584_5_5		+
chr10	116602001	116602021	2709_5_4		+
chr9	135920448	135920478	23262_5_2		-
chr17	24467712	24467747	10056_6_6		-
chr5	147637690	147637714	18046_16_10		+
chr21	33990883	33990904	14662_6_6		+
chr1	210243447	210243467	2144_5_9		-
chr2	36526921	36526941	12622_10_31		+
chr15	58521095	58521116	7880_6_1		-
chr5	65264777	65264805	17796_6_6		+
chr5	43511547	43511575	18296_7_2		-
chr10	112045873	112045893	3144_4_1		-
chr7	139504612	139504634	21399_5_2		-
chr3	68429615	68429650	15741_4_1		+
chr7	137310005	137310054	21388_8_20		-
chr3	27443765	27443785	16192_6_7		-
chr9	122491408	122491428	23154_6_7		-
chr9	79046743	79046765	22470_6_5		+
chr2	161969501	161969521	12994_5_5		+
chr17	57287994	57288014	10361_7_9		-
chr11	27405452	27405513	4097_8_9		-
chr6	7092987	7093007	18721_7_17		+
chr17	54642790	54642826	9637_4_1		+
chr8	134650951	134650971	22221_6_9		-
chr19	2161079	2161099	11003_5_2		+
chr16	25690024	25690052	8392_4_1		+
chr8	17148008	17148028	21921_5_1		-
chr9	73551544	73551564	22968_6_7		-
chr4	39453979	39454007	16848_7_18		+
chr1	242895361	242895381	1143_5_2		+
chr7	72003876	72003947	20544_7_3		+
chr6	35566926	35566949	19587_5_2		-
chr11	5650664	5650684	4004_4_5		-
chr2	183542944	183542964	13808_5_12		-
chr1	109227405	109227425	554_6_8		+
chr17	78015372	78015396	9799_4_1		+
chr2	148540903	148540923	12973_5_7		+
chr19	57196181	57196201	12385_4_2		-
chr7	99540822	99540849	20649_3_1		+
chrX	123003265	123003292	23681_5_16		+
chr3	54155159	54155179	15716_6_2		+
chr1	109136611	109136631	552_5_1		+
chr9	106552832	106552868	22559_4_1		+
chr16	20607419	20607441	8869_3_2		-
chr16	55799314	55799343	8531_5_1		+
chr3	113153715	113153741	15816_7_21		+
chr5	132780846	132780866	18469_9_16		-
chr16	28799678	28799698	8409_2_1		+
chr19	43893811	43893845	11372_7_15		+
chr22	42670774	42670794	15114_5_5		+
chr21	46443559	46443594	14886_6_5		-
chr5	93106626	93106646	18396_5_3		-
chr3	123025298	123025335	16466_6_12		-
chr10	32185600	32185620	2875_6_5		-
chr1	44575375	44575408	1481_6_7		-
chr18	6340555	6340590	10790_4_4		-
chr6	136426423	136426443	19243_7_80		+
chr9	33540717	33540737	22351_4_1		+
chr10	59702122	59702155	2433_4_2		+
chr5	118827747	118827767	17920_5_1		+
chr16	45082256	45082276	8967_5_1		-
chr6	133776117	133776137	19236_5_6		+
chr5	6769931	6769951	17694_10_4		+
chr7	86201994	86202021	20597_3_3		+
chr1	20973134	20973178	1322_7_10		-
chr2	36935071	36935107	13394_5_1		-
chr22	31454054	31454074	15312_4_2		-
chr7	73509607	73509627	20556_6_3		+
chr11	65588675	65588705	3625_6_1		+
chr10	97159731	97159751	3073_4_3		-
chr1	54335175	54335195	410_4_2		+
chr18	32444691	32444726	10692_4_2		+
chr6	143263290	143263310	19890_4_8		-
chr12	52699180	52699200	4916_5_1		+
chr6	97789306	97789326	19766_6_6		-
chr5	54662137	54662178	17774_5_3		+
chr17	45076843	45076874	10309_6_2		-
chr7	128478213	128478236	21357_6_14		-
chr11	133633586	133633612	3930_5_1		+
chr1	21330558	21330585	1322_7_40		-
chr3	135372575	135372595	16528_7_1		-
chr9	130446128	130446155	23217_5_1		-
chr8	31014791	31014811	21598_5_1		+
chr10	51982633	51982653	2943_6_20		-
chr20	39542056	39542080	14491_6_2		-
chr20	35580079	35580099	14481_7_2		-
chr18	17104518	17104539	10656_7_10		+
chr2	234025667	234025701	13241_6_18		+
chr17	74223195	74223249	10473_9_6		-
chr10	121687287	121687307	2727_4_3		+
chr9	85220154	85220175	23006_4_3		-
chr12	31633860	31633880	5409_7_22		-
chr1	63870693	63870713	437_4_4		+
chr12	54406988	54407008	5542_4_1		-
chr14	21011075	21011095	6676_4_2		-
chr14	68877377	68877415	6418_3_3		+
chr5	14219236	14219256	17706_9_25		+
chr1	26905884	26905904	225_6_5		+
chr2	10365162	10365188	12534_7_1		+
chr3	142594731	142594751	15945_6_4		+
chr9	95361732	95361752	22518_7_6		+
chr10	51328135	51328159	2425_5_12		+
chr3	15331185	15331207	16168_6_5		-
chr12	12578582	12578602	5354_7_10		-
chr10	51329164	51329184	2425_5_14		+
chr21	44213986	44214020	14711_5_9		+
chr6	57137955	57137990	19091_5_14		+
chr6	15372623	15372643	18748_7_5		+
chr4	74192910	74192930	17381_9_7		-
chr1	160311132	160311159	837_6_1		+
chr10	5771133	5771157	2305_7_1		+
chr1	152117643	152117663	1836_7_10		-
chr6	4743768	4743788	18716_9_21		+
chr10	38369231	38369254	2381_5_8		+
chr20	33403318	33403338	14463_6_3		-
chr8	17469352	17469382	21537_7_9		+
chr15	71675983	71676003	7956_5_16		-
chr5	125822547	125822567	17931_7_10		+
chr7	73248536	73248556	20553_7_8		+
chr10	71593871	71593891	2977_7_6		-
chr15	97075695	97075723	7530_11_26		+
chr1	20840564	20840585	173_5_1		+
chrX	117071699	117071719	24091_9_32		-
chr7	106925248	106925286	21302_6_30		-
chr14	22863390	22863410	6279_5_1		+
chr7	94877106	94877126	21216_7_4		-
chr6	15685787	15685822	19378_5_5		-
chr1	220896775	220896817	1057_5_1		+
chr2	54542840	54542863	12668_5_1		+
chr5	36189494	36189517	17740_7_1		+
chr4	35997052	35997085	16835_3_1		+
chr5	170384185	170384205	18122_6_9		+
chr14	104273157	104273177	6626_5_2		+
chr12	78605820	78605840	5627_8_15		-
chr8	126344174	126344202	21794_6_19		+
chr10	116594936	116594956	2709_5_2		+
chr20	34503544	34503564	14159_5_1		+
chr5	43078159	43078188	18293_9_2		-
chr13	98528981	98529013	6183_5_20		-
chr1	223669140	223669160	2184_5_5		-
chr1	225494878	225494914	2196_5_7		-
chr1	74984727	74984747	465_5_2		+
chr2	74018808	74018845	12732_5_2		+
chr22	27694241	27694262	15004_5_9		+
chr12	107457433	107457468	5705_5_3		-
chr7	143218870	143218928	21426_5_1		-
chr12	49807121	49807141	5482_6_1		-
chr21	32622156	32622176	14805_7_6		-
chr14	60493133	60493153	6388_5_23		+
chr7	75513233	75513266	21168_4_3		-
chr2	232868641	232868661	13227_5_4		+
chr7	127468361	127468381	20748_8_87		+
chr15	25747939	25747959	7694_4_1		-
chr7	128101044	128101064	20760_4_1		+
chr2	72336765	72336785	13500_6_1		-
chr3	8947583	8947603	16130_6_21		-
chr1	16897144	16897164	1293_3_1		-
chr3	4672607	4672627	15496_7_41		+
chr10	11919991	11920021	2319_7_2		+
chr5	58988075	58988099	18319_9_335		-
chr16	88492830	88492850	8697_6_5		+
chr9	96835576	96835596	22528_11_40		+
chr17	74360697	74360718	10475_6_1		-
chr7	101279356	101279380	20682_9_21		+
chr5	32437691	32437715	18256_8_6		-
chr6	7739481	7739505	18725_9_57		+
chr1	152478608	152478672	736_6_4		+
chr17	54140284	54140319	9633_5_2		+
chr7	23609058	23609078	20397_5_1		+
chr3	122695648	122695668	16463_5_6		-
chr15	39075213	39075266	7789_5_3		-
chr2	62977197	62977222	12685_6_2		+
chr20	60315249	60315269	14283_4_1		+
chr2	160148661	160148688	13737_4_5		-
chr2	191247238	191247258	13079_6_5		+
chr3	121415369	121415389	16457_5_4		-
chr1	45431769	45431814	1488_6_6		-
chr3	31992453	31992475	16198_8_89		-
chr1	244444636	244444663	2254_7_74		-
chr16	16078774	16078800	8324_6_15		+
chr10	24994831	24994852	2853_6_15		-
chr6	144915623	144915643	19263_5_5		+
chr2	238915791	238915818	13260_5_3		+
chr10	126687176	126687196	3183_6_1		-
chr19	43911983	43912005	11372_7_18		+
chrX	54083933	54083958	23951_5_5		-
chr1	112751543	112751564	591_6_2		+
chr8	68335787	68335814	22055_5_7		-
chr14	72744679	72744699	6432_5_3		+
chr22	26643915	26643935	15270_6_13		-
chr17	1680496	1680524	9171_7_2		+
chr1	28208871	28208891	1379_5_3		-
chr6	7682934	7682954	18725_9_5		+
chr9	4078422	4078454	22785_6_11		-
chr3	47093335	47093355	16254_5_8		-
chr1	15711280	15711312	1275_8_8		-
chr11	86032177	86032197	4487_5_12		-
chr11	93869038	93869058	3760_3_1		+
chr3	56653596	56653642	16349_6_2		-
chr2	46794812	46794860	12654_7_5		+
chr1	51629906	51629926	1515_5_1		-
chr1	22262663	22262683	181_7_5		+
chr2	122064382	122064437	13654_7_34		-
chr4	129995704	129995724	17073_6_2		+
chr1	23360410	23360433	1330_5_12		-
chr6	76663834	76663870	19115_4_2		+
chr12	110727752	110727780	5141_3_3		+
chrX	148512840	148512860	24178_4_3		-
chr21	38117514	38117534	14828_4_2		-
chr9	138484500	138484520	23282_6_5		-
chr19	5737897	5737917	11804_4_1		-
chr3	186122590	186122625	16059_5_5		+
chr17	940546	940566	9811_4_5		-
chr9	132349104	132349127	22692_10_19		+
chr3	65978629	65978662	16374_6_52		-
chr3	173966033	173966072	16019_7_3		+
chr1	91226101	91226126	1627_7_5		-
chr7	137814332	137814352	20801_4_2		+
chr1	26898102	26898122	225_6_1		+
chr15	54306146	54306169	7868_6_22		-
chr8	119691801	119691834	22170_4_22		-
chr14	104858085	104858111	6634_4_2		+
chr1	86600262	86600313	1612_7_1		-
chr5	153697935	153697955	18081_5_3		+
chr10	99251979	99251999	2625_4_2		+
chr5	74818370	74818406	18355_5_2		-
chr1	19800840	19800864	164_5_3		+
chr8	25403284	25403312	21577_6_100		+
chr20	441658	441678	14320_6_2		-
chrX	76903275	76903295	24010_6_20		-
chr11	65622377	65622403	3626_10_15		+
chr3	189434762	189434782	16077_6_8		+
chr6	111229800	111229829	19801_5_5		-
chr21	34373575	34373595	14664_8_1		+
chr12	21497694	21497722	4795_5_1		+
chr1	203341920	203341940	2109_5_2		-
chr17	598435	598459	9808_4_2		-
chr13	112939008	112939042	6007_9_16		+
chr22	30430805	30430830	15303_5_3		-
chr5	14219053	14219078	17706_9_24		+
chrX	7241020	7241040	23348_4_5		+
chr15	57324285	57324305	7876_9_22		-
chr17	64462868	64462902	10401_4_4		-
chr1	246310773	246310795	1159_3_2		+
chr1	143923222	143923285	630_5_39		+
chr8	10696831	10696867	21897_5_2		-
chr9	97014463	97014493	23050_7_2		-
chr5	74083616	74083636	18351_4_3		-
chr4	151721346	151721367	17578_5_9		-
chr10	117849654	117849674	3154_3_1		-
chr5	145337456	145337488	18036_4_2		+
chr11	46046528	46046550	4207_7_17		-
chr10	93166485	93166517	2595_7_1		+
chr17	9346288	9346313	9931_6_5		-
chr10	64781900	64781931	2962_7_20		-
chr20	51064567	51064587	14241_10_24		+
chr10	49210255	49210284	2417_6_5		+
chr18	41574942	41574962	10700_3_1		+
chr11	34275086	34275106	4115_6_13		-
chr17	3685091	3685115	9842_5_2		-
chr1	245394465	245394488	2260_6_8		-
chr6	628932	628952	19332_6_9		-
chr15	97999825	97999852	7533_7_35		+
chr8	30597012	30597032	21973_5_5		-
chr7	150842351	150842371	21459_7_7		-
chr9	96074248	96074283	22524_5_3		+
chr11	65711343	65711364	3626_10_63		+
chr16	22239873	22239896	8357_5_4		+
chr5	65364635	65364671	17796_6_24		+
chr16	80659511	80659547	8647_4_1		+
chr17	71242586	71242606	9730_4_1		+
chr1	8731200	8731220	1237_6_14		-
chr5	172311195	172311218	18127_7_8		+
chr9	96659385	96659405	22528_11_21		+
chr7	104705545	104705569	21295_6_18		-
chr3	122934333	122934353	16465_6_14		-
chr12	117175474	117175494	5756_6_2		-
chr8	131407086	131407119	22210_6_11		-
chrX	131019329	131019364	23695_7_6		+
chr15	86447333	86447353	8052_4_1		-
chr3	37272766	37272786	15586_6_2		+
chr21	43137882	43137902	14856_8_4		-
chr3	60334112	60334146	16366_4_1		-
chr19	21396830	21396850	11257_4_2		+
chr11	74286044	74286064	4452_5_6		-
chr5	108142743	108142763	17899_6_4		+
chr3	54151487	54151508	15716_6_1		+
chr7	139707442	139707462	21400_4_4		-
chr3	137942649	137942670	16533_6_28		-
chr3	48577988	48578008	16269_8_1		-
chr22	38243052	38243074	15082_4_3		+
chr7	50751680	50751703	21083_6_2		-
chr17	41558960	41558980	10271_7_8		-
chr22	22836854	22836894	14974_6_5		+
chr8	145138149	145138184	21830_6_1		+
chr2	63478404	63478429	13464_5_2		-
chr2	53819357	53819377	13439_5_7		-
chr3	161057833	161057853	15994_4_40		+
chr8	124162762	124162782	21783_5_3		+
chr15	92760738	92760758	7525_5_5		+
chr16	20573577	20573603	8869_3_1		-
chr14	70525349	70525369	6426_6_10		+
chr4	95675551	95675580	16997_5_5		+
chr17	6702813	6702833	9219_4_1		+
chr19	14540434	14540470	11937_5_1		-
chr6	64424899	64424940	19097_5_5		+
chr10	112628244	112628313	2691_7_5		+
chr5	58448035	58448057	18319_9_93		-
chr17	63913564	63913584	9690_6_9		+
chr1	558074	558125	15_15_1		+
chr6	114376237	114376309	19811_5_1		-
chr2	46438894	46438914	12650_6_3		+
chr1	202057913	202057933	985_6_9		+
chr5	112620014	112620034	18428_5_11		-
chr12	11159276	11159304	5348_6_35		-
chr17	59157869	59157889	10368_4_4		-
chr2	75764591	75764611	13525_4_2		-
chr16	77417845	77417878	8638_7_62		+
chr11	48071175	48071198	3443_9_63		+
chr10	69475625	69475645	2966_8_35		-
chr21	16586943	16586964	14620_6_21		+
chr1	70515937	70515957	1579_6_2		-
chr3	132493845	132493875	15908_4_3		+
chr5	14217881	14217901	17706_9_21		+
chr2	157150670	157150690	12984_4_7		+
chr5	58952272	58952337	18319_9_304		-
chr17	39935730	39935757	10252_6_16		-
chr13	112890437	112890468	6212_11_8		-
chr18	42927218	42927238	10895_6_3		-
chr10	31727746	31727766	2374_6_15		+
chr7	43271294	43271314	20467_5_1		+
chr20	3547751	3547771	14029_5_4		+
chr10	32378270	32378290	2876_5_8		-
chr1	52622366	52622393	1520_3_1		-
chr5	14873572	14873592	18240_9_23		-
chr22	21901304	21901324	14965_6_5		+
chr12	21103389	21103421	4792_4_2		+
chr10	103139064	103139084	2655_6_4		+
chr17	78637378	78637398	9804_4_1		+
chr6	76020722	76020757	19722_5_2		-
chr7	99645222	99645248	21248_6_5		-
chr15	26678999	26679019	7048_4_1		+
chr12	20512474	20512510	4790_11_70		+
chr12	131124782	131124831	5237_7_16		+
chr1	240094213	240094237	1137_7_7		+
chr2	160528889	160528909	13739_4_1		-
chr18	59225153	59225173	10933_4_2		-
chr12	94179894	94179914	5067_6_5		+
chr1	33341573	33341593	280_5_2		+
chr17	55271651	55271698	9642_6_17		+
chr13	25859088	25859154	5850_5_11		+
chr10	112728949	112728969	2692_6_11		+
chr11	48051648	48051671	3443_9_52		+
chr9	45371714	45371789	22422_7_13		+
chr21	38733396	38733420	14830_4_1		-
chr3	14146773	14146793	15538_5_1		+
chr3	15827629	15827649	16172_6_8		-
chr11	33250616	33250689	3393_6_4		+
chr22	30975718	30975739	15307_4_1		-
chr8	100448875	100448895	21744_5_21		+
chr11	46097901	46097938	4207_7_22		-
chr10	8154051	8154074	2314_3_1		+
chr2	24362816	24362840	13345_4_5		-
chr9	115008010	115008030	23136_5_1		-
chr3	196305521	196305557	16692_5_2		-
chr7	128478077	128478111	21357_6_13		-
chr7	33387456	33387476	20440_5_5		+
chr7	5366044	5366064	20938_6_11		-
chr1	45847008	45847043	369_7_3		+
chr12	6583336	6583356	5287_6_5		-
chr18	20974279	20974299	10849_4_2		-
chr12	119082606	119082653	5761_5_2		-
chr16	29274516	29274542	8415_3_2		+
chr3	48719659	48719695	16274_5_2		-
chr3	178395846	178395870	16631_7_46		-
chr20	25782287	25782307	14428_3_2		-
chr17	72417147	72417174	9745_5_6		+
chr9	139453773	139453809	23311_3_1		-
chr12	37493881	37493914	5416_6_9		-
chr9	127413637	127413661	23191_6_7		-
chr5	122323642	122323662	17928_5_6		+
chr3	157048563	157048598	16588_5_1		-
chr14	54814571	54814605	6365_5_4		+
chr15	41738405	41738426	7815_4_3		-
chr5	145180445	145180476	18532_4_1		-
chr5	87551120	87551183	18387_6_7		-
chr11	47213806	47213831	3437_8_10		+
chr9	139986330	139986350	22771_5_2		+
chr8	103485269	103485289	22148_7_22		-
chr4	70541468	70541490	17371_3_1		-
chr3	151743300	151743320	16570_4_1		-
chr7	1104549	1104569	20920_6_4		-
chr1	55355148	55355168	1542_6_3		-
chr18	7746208	7746241	10621_6_56		+
chr2	205430285	205430316	13125_5_11		+
chr11	116413692	116413717	4578_7_24		-
chr15	47233335	47233366	7837_5_6		-
chr10	105390665	105390685	3135_5_6		-
chr19	19144566	19144586	11992_5_1		-
chr12	45038874	45038894	5436_7_1		-
chr16	49352989	49353020	8503_5_2		+
chr4	41217155	41217175	16854_9_62		+
chr7	116383943	116383970	20726_8_2		+
chr18	20082162	20082198	10848_5_4		-
chr2	185285830	185285850	13063_5_13		+
chr9	15461896	15461924	22807_5_3		-
chr20	54384666	54384687	14558_5_1		-
chr3	49737845	49737865	16296_5_1		-
chr22	49142662	49142682	15144_5_3		+
chr15	50335728	50335748	7854_5_5		-
chr2	55113120	55113148	13442_6_15		-
chr3	128959154	128959180	16499_5_7		-
chr21	29902861	29902883	14639_5_5		+
chr8	61639233	61639263	21665_6_4		+
chr14	60863384	60863409	6390_6_1		+
chr1	10240772	10240798	90_5_4		+
chr21	44180691	44180733	14711_5_7		+
chr5	58429139	58429159	18319_9_70		-
chr10	91344194	91344221	3051_4_1		-
chr2	55496799	55496819	13445_4_8		-
chr3	106618737	106618757	15802_5_7		+
chr9	36193437	36193475	22387_5_1		+
chr22	24450796	24450837	14991_5_5		+
chr11	114708319	114708339	4571_5_3		-
chr15	63638582	63638602	7336_6_2		+
chrX	70682739	70682787	23552_8_10		+
chr20	39646886	39646906	14491_6_12		-
chr1	178616084	178616104	2030_5_5		-
chr10	51485298	51485319	2941_3_1		-
chr6	21084365	21084385	18760_5_41		+
chr14	102543869	102543889	6980_5_15		-
chr2	171963208	171963228	13771_4_2		-
chr7	129052174	129052198	20774_5_1		+
chr2	111940954	111941005	13630_6_8		-
chr1	31282359	31282385	1391_7_18		-
chr12	93268198	93268225	5656_5_7		-
chr1	244884444	244884475	1148_5_9		+
chr3	124062565	124062585	15862_5_2		+
chr20	47030119	47030143	14227_6_6		+
chr14	69452258	69452319	6423_12_31		+
chr8	103464145	103464209	22148_7_12		-
chr2	36515105	36515180	12622_10_21		+
chr5	142188886	142188906	18033_5_11		+
chr19	52721650	52721674	12287_3_1		-
chr13	72302207	72302237	5944_6_2		+
chr9	114386312	114386332	22581_6_8		+
chr2	99302484	99302505	13594_4_1		-
chr4	13040551	13040576	17259_6_5		-
chr5	438837	438861	17676_9_45		+
chr5	132757111	132757131	18469_9_15		-
chr8	107763336	107763371	21762_4_4		+
chrX	106094505	106094525	24066_4_8		-
chr14	67687736	67687769	6416_8_36		+
chr20	4624627	4624650	14038_5_1		+
chr1	148657528	148657548	675_5_5		+
chr12	52707629	52707649	4916_5_4		+
chr3	47327153	47327181	15654_5_4		+
chrX	20135531	20135551	23861_6_9		-
chr5	108337565	108337588	17899_6_12		+
chr1	176560219	176560249	896_6_25		+
chr8	141891070	141891090	22229_7_18		-
chr1	174948763	174948783	893_5_6		+
chr6	46327406	46327435	19661_3_1		-
chr9	134549305	134549334	22706_5_2		+
chr15	23212720	23212740	7690_6_19		-
chr7	100669679	100669726	21268_4_1		-
chr5	502797	502817	17677_7_2		+
chr5	58457794	58457814	18319_9_106		-
chr14	70499665	70499710	6426_6_7		+
chr5	138929113	138929133	17990_6_2		+
chr13	98469420	98469446	6183_5_10		-
chr21	37372322	37372358	14678_7_4		+
chr1	239732100	239732120	2243_5_4		-
chrX	22159906	22159938	23388_3_1		+
chr12	74758742	74758801	5621_8_16		-
chr3	151166811	151166831	16569_8_1		-
chr14	18983586	18983624	6647_3_1		-
chr15	28796735	28796769	7078_7_1		+
chr21	43668335	43668359	14860_7_6		-
chr6	129972068	129972088	19844_6_2		-
chr2	237671435	237671460	13250_3_2		+
chr1	1784683	1784703	1201_6_12		-
chr21	15333209	15333245	14755_6_11		-
chr9	35082444	35082480	22875_5_2		-
chr19	9116591	9116616	11091_5_3		+
chr3	101576441	101576461	16409_4_1		-
chr3	191300078	191300098	16673_7_13		-
chr21	43138359	43138420	14856_8_5		-
chr18	721271	721297	10779_5_1		-
chr20	11824860	11824880	14057_10_6		+
chr17	58063361	58063382	9662_5_2		+
chr8	19721039	19721059	21544_6_2		+
chr20	61032157	61032177	14585_6_5		-
chr4	151866883	151866907	17578_5_17		-
chr3	115748745	115748765	16447_6_18		-
chr1	32280921	32280942	262_6_3		+
chr3	23878745	23878797	15562_7_7		+
chr3	101950027	101950047	15790_6_5		+
chr5	38513839	38513859	18274_7_1		-
chr2	196309604	196309624	13085_6_6		+
chr7	40031212	40031243	20463_6_13		+
chr6	136437970	136438008	19243_7_82		+
chr5	31876504	31876524	17727_4_1		+
chr7	122263876	122263899	21334_3_4		-
chr12	31583196	31583216	5409_7_11		-
chr2	128277790	128277811	13663_6_14		-
chr10	128879449	128879470	2756_5_13		+
chr3	189451084	189451104	16077_6_19		+
chr2	1236752	1236772	12511_3_2		+
chr20	36142273	36142300	14169_8_12		+
chr2	133844284	133844320	13702_5_4		-
chr12	48102423	48102443	4860_7_15		+
chr6	31831687	31831707	18885_7_5		+
chr7	68735383	68735417	20541_7_13		+
chr1	153963514	153963534	762_5_3		+
chr15	90333270	90333309	7499_9_55		+
chr16	56032712	56032732	9003_4_1		-
chr3	10272013	10272033	15522_5_4		+
chr1	61469107	61469132	427_7_34		+
chr11	75486220	75486240	3716_6_16		+
chr7	110880717	110880737	21312_9_143		-
chr7	38218562	38218584	20456_5_6		+
chr11	113463247	113463281	3819_3_2		+
chr5	118258347	118258367	18440_4_1		-
chr10	96332111	96332134	2611_7_10		+
chr11	118420933	118420959	4602_7_3		-
chr6	73797275	73797312	19106_3_3		+
chr7	128729698	128729729	20771_7_9		+
chr11	109809105	109809135	3794_5_1		+
chr6	128539595	128539615	19841_5_3		-
chr2	32505707	32505728	12616_6_3		+
chr11	94148797	94148817	3762_5_1		+
chr2	203002279	203002299	13115_5_4		+
chr2	112569280	112569304	12877_7_2		+
chr9	70074147	70074176	22445_5_2		+
chr7	27625525	27625545	21005_7_7		-
chr7	92270534	92270562	21206_10_58		-
chr19	6634273	6634293	11822_6_3		-
chr1	21359482	21359525	1322_7_44		-
chr20	48960086	48960126	14545_8_2		-
chr12	111075003	111075023	5144_5_4		+
chr2	148768908	148768929	12973_5_19		+
chr12	46808245	46808272	4844_5_1		+
chr17	11214690	11214710	9269_4_1		+
chrX	79872603	79872623	24019_5_3		-
chr5	122319581	122319601	17928_5_5		+
chr7	101562977	101563006	20682_9_88		+
chr11	92908461	92908481	4499_6_9		-
chr21	40535753	40535778	14838_4_10		-
chr7	51321239	51321265	21084_8_38		-
chr10	119046535	119046558	3159_6_1		-
chr14	69422635	69422684	6423_12_6		+
chr6	56632714	56632739	19698_5_11		-
chr11	47473713	47473765	4221_10_13		-
chr5	60283640	60283663	17785_6_1		+
chr3	23331471	23331501	15561_7_29		+
chr1	233535109	233535175	2230_6_23		-
chr3	57640662	57640697	16358_5_2		-
chr4	82591690	82591717	17416_6_3		-
chr6	34755608	34755628	19583_5_20		-
chr7	106885577	106885597	21302_6_20		-
chr6	136524117	136524140	19243_7_88		+
chr5	14517619	14517639	17706_9_86		+
chr4	186824520	186824556	17661_4_5		-
chr5	14518262	14518282	17706_9_87		+
chr8	71774828	71774863	21687_3_1		+
chr6	35130433	35130453	18978_8_5		+
chr8	119096991	119097011	22169_7_14		-
chr1	39982932	39982952	313_4_1		+
chr7	129470888	129470908	21362_6_4		-
chr3	11823562	11823600	16144_6_2		-
chr11	36130739	36130759	3404_5_8		+
chr19	47712166	47712200	12209_3_1		-
chrY	15231102	15231123	24280_5_7		+
chr11	92551898	92551918	4498_7_2		-
chr17	6368296	6368332	9882_5_4		-
chr20	32586847	32586883	14143_4_2		+
chr15	90278534	90278562	7499_9_17		+
chr3	37089483	37089503	16208_5_2		-
chr1	174296779	174296799	2007_6_13		-
chr14	52405631	52405667	6786_5_1		-
chr6	139202252	139202272	19251_3_1		+
chr10	12528799	12528819	2323_6_11		+
chr12	7160310	7160330	4727_5_2		+
chr1	94435334	94435354	1640_4_8		-
chr17	43013914	43013964	9570_7_4		+
chr3	121412008	121412032	16457_5_3		-
chr6	36154999	36155027	18989_7_9		+
chr4	88329270	88329297	17437_4_2		-
chr8	131430107	131430127	22210_6_15		-
chr10	114461630	114461691	2696_6_14		+
chr17	53437670	53437690	10338_7_4		-
chr3	31910775	31910850	16198_8_46		-
chr6	44309345	44309366	19050_5_1		+
chr9	96645535	96645560	22528_11_18		+
chr1	217433730	217433750	1048_6_3		+
chr10	29954288	29954324	2869_6_5		-
chr16	16032024	16032044	8324_6_10		+
chr2	225148177	225148197	13929_5_8		-
chr3	48595220	48595256	16269_8_9		-
chr21	40558497	40558523	14838_4_11		-
chr18	22851371	22851405	10853_3_2		-
chr15	66890499	66890519	7935_7_8		-
chr8	25137521	25137541	21577_6_31		+
chr17	68349973	68349993	10409_5_4		-
chr1	218417436	218417456	2162_5_4		-
chr8	48463168	48463205	21640_6_6		+
chr1	33012371	33012400	276_6_4		+
chr8	21870036	21870072	21548_5_4		+
chr11	30945867	30945903	4105_3_1		-
chr1	149466589	149466609	688_7_6		+
chr21	29605441	29605461	14638_7_3		+
chr12	46482680	46482700	5444_5_5		-
chr4	54857897	54857922	16880_4_9		+
chr7	44482338	44482365	21064_6_10		-
chr12	110974907	110974927	5734_5_4		-
chr1	111969987	111970008	586_5_3		+
chr6	7736028	7736067	18725_9_49		+
chr5	58970103	58970123	18319_9_318		-
chr3	115826704	115826724	16447_6_39		-
chr8	121556721	121556754	21779_4_3		+
chr7	21492085	21492105	20387_5_1		+
chr4	151695588	151695608	17578_5_7		-
chr14	80236999	80237020	6900_6_5		-
chr5	93742186	93742233	18397_6_23		-
chr13	91870052	91870086	5963_4_6		+
chr17	12405747	12405767	9273_4_1		+
chr13	112890544	112890564	6212_11_9		-
chr11	47230128	47230148	3438_5_2		+
chr15	71675365	71675385	7956_5_15		-
chr3	185373761	185373781	16048_6_4		+
chr10	23436201	23436237	2351_3_1		+
chr6	155162939	155162975	19293_5_9		+
chr4	40318361	40318383	17305_4_5		-
chr9	139286213	139286233	22765_5_1		+
chr1	160994818	160994846	842_4_1		+
chr1	45379111	45379132	1488_6_2		-
chrX	76736362	76736424	24010_6_11		-
chr15	23143069	23143089	7690_6_7		-
chr3	5153625	5153649	15498_6_1		+
chr13	25188414	25188434	5849_4_1		+
chr16	87971439	87971476	9146_8_19		-
chr12	19234150	19234170	4788_6_5		+
chr1	92894129	92894155	1632_5_6		-
chr12	48086730	48086750	4860_7_11		+
chr16	69141887	69141908	8606_6_4		+
chr9	125630985	125631010	23181_6_31		-
chr10	71595458	71595478	2977_7_8		-
chr1	117816237	117816267	615_5_7		+
chr14	22608847	22608867	6693_6_6		-
chr11	63430244	63430265	3568_6_17		+
chr10	114420990	114421010	2696_6_5		+
chr2	241810420	241810440	13271_3_3		+
chr17	74273203	74273223	10473_9_19		-
chr9	132314659	132314679	22692_10_4		+
chr19	37531517	37531537	11279_7_1		+
chr2	105344044	105344077	13609_7_1		-
chr1	45916397	45916420	1494_6_8		-
chr6	169824965	169824994	19970_5_20		-
chr4	169886316	169886336	17155_7_4		+
chr21	24740575	24740600	14627_4_1		+
chr7	111915714	111915748	20718_3_1		+
chr7	101309442	101309476	20682_9_51		+
chr1	3232666	3232691	55_3_3		+
chr9	129236325	129236345	22643_6_2		+
chr10	89533196	89533223	3043_6_9		-
chr3	171355056	171355076	16619_5_6		-
chr20	15657539	15657563	14063_5_21		+
chr14	102527385	102527405	6980_5_8		-
chr3	143621010	143621044	16550_5_6		-
chr9	110903361	110903381	23105_7_24		-
chrX	71544905	71544927	23994_7_3		-
chr22	36881891	36881921	15379_5_1		-
chr19	14433049	14433084	11169_5_4		+
chr18	7644284	7644304	10621_6_42		+
chr10	7387581	7387601	2808_7_18		-
chr15	23203624	23203644	7690_6_18		-
chr2	33108982	33109002	12619_6_7		+
chr2	228614999	228615031	13937_3_1		-
chr2	79478000	79478020	12752_3_1		+
chr14	67572579	67572605	6416_8_22		+
chr11	11843860	11843889	3336_7_11		+
chr1	15372795	15372825	132_5_3		+
chr11	73217689	73217714	3699_5_2		+
chr7	92779786	92779815	20616_5_5		+
chr7	92287338	92287361	21206_10_78		-
chr17	75858885	75858910	9771_6_4		+
chr7	43655018	43655043	21052_7_11		-
chr7	72557585	72557605	21141_6_12		-
chr5	32181381	32181402	18254_7_8		-
chr17	61739642	61739662	9680_6_9		+
chr11	31654410	31654441	3383_5_18		+
chr11	990881	990903	3241_6_4		+
chr1	240092209	240092229	1137_7_1		+
chr10	75924841	75924864	2491_7_41		+
chr5	162851028	162851048	18108_5_1		+
chr1	151997163	151997191	731_6_8		+
chr21	34418907	34418974	14664_8_19		+
chr15	97994488	97994511	7533_7_31		+
chr22	19241663	19241687	14939_7_5		+
chr9	33101207	33101246	22852_9_3		-
chr17	24017385	24017405	9365_6_11		+
chr20	16414145	16414178	14385_5_20		-
chr18	2707724	2707785	10606_7_19		+
chr5	177243696	177243723	18162_5_2		+
chr21	42223602	42223624	14845_5_2		-
chr5	79316504	79316524	18369_3_2		-
chr2	86198778	86198798	12770_5_1		+
chr7	92250388	92250408	21206_10_52		-
chr7	34936459	34936479	21029_5_1		-
chr2	53883866	53883891	12665_5_2		+
chr16	583417	583452	8204_5_2		+
chr9	132596911	132596935	22696_7_4		+
chr7	92175152	92175172	21206_10_35		-
chr19	8459467	8459494	11087_5_8		+
chr16	56375823	56375845	9006_6_4		-
chr11	36395500	36395520	3405_6_17		+
chr9	115065661	115065681	22586_5_3		+
chr12	54722696	54722716	4947_4_1		+
chr1	89026367	89026387	500_7_8		+
chr1	177026337	177026357	898_5_4		+
chr3	125998544	125998564	16481_7_4		-
chr7	110747049	110747069	21312_9_80		-
chr12	12558417	12558444	5354_7_5		-
chr11	63603484	63603504	4336_6_1		-
chr3	3156242	3156271	15493_5_3		+
chr7	3403672	3403692	20344_6_22		+
chr3	115253754	115253774	16443_4_3		-
chr9	139037612	139037640	23295_5_2		-
chr16	25170984	25171019	8902_3_1		-
chrX	24694062	24694082	23398_7_15		+
chr6	11318812	11318832	19369_5_6		-
chr10	27504015	27504035	2364_6_4		+
chr10	121338520	121338540	3169_6_3		-
chr21	37374704	37374726	14678_7_6		+
chr4	119950957	119950997	17512_4_6		-
chr15	47676351	47676372	7838_4_1		-
chr17	33716311	33716346	9463_6_1		+
chr22	16551325	16551357	14914_5_4		+
chr10	7296029	7296051	2808_7_3		-
chr20	32851998	32852026	14455_6_3		-
chr12	100268868	100268888	5092_5_3		+
chrX	9074834	9074854	23822_4_2		-
chr13	26596760	26596780	6051_6_8		-
chr3	151077104	151077162	15966_6_7		+
chr5	81322825	81322845	17862_5_2		+
chr19	38299061	38299082	11286_4_1		+
chr14	22628731	22628759	6693_6_10		-
chr1	172213331	172213351	2003_5_2		-
chr9	130374982	130375003	22668_7_1		+
chr15	63860590	63860619	7924_6_7		-
chr4	41060836	41060856	16854_9_2		+
chr1	77858656	77858726	1591_7_12		-
chr20	51346535	51346603	14241_10_99		+
chr12	32272556	32272576	4822_5_12		+
chr17	24113376	24113396	10051_5_3		-
chr22	37211694	37211755	15383_6_8		-
chr12	42688963	42688987	4836_6_5		+
chr7	86651936	86651956	20598_6_21		+
chr7	102778728	102778748	20697_7_3		+
chr15	80758973	80758993	7447_4_13		+
chr11	28133293	28133314	3379_6_9		+
chr17	70887821	70887851	10438_5_10		-
chr8	18763032	18763052	21926_5_5		-
chr15	75278403	75278423	7997_5_3		-
chr6	56586614	56586643	19698_5_6		-
chr21	15343594	15343614	14755_6_13		-
chr11	48064897	48064924	3443_9_57		+
chr20	23326618	23326648	14408_6_4		-
chr3	4565010	4565030	15496_7_17		+
chr18	27747638	27747658	10862_4_5		-
chr11	7302058	7302078	3316_3_5		+
chr11	40215432	40215459	4125_4_1		-
chr1	91201032	91201052	1627_7_4		-
chr3	20178551	20178571	16182_6_2		-
chr6	37250763	37250835	19001_6_2		+
chr17	62540736	62540756	10395_6_1		-
chr3	196596685	196596705	16693_5_8		-
chr2	111634136	111634156	12873_6_7		+
chr18	14101827	14101847	10835_6_5		-
chr7	133595954	133595984	20787_3_1		+
chr1	21776863	21776921	177_7_16		+
chr3	58124806	58124826	15722_6_11		+
chr16	66496771	66496802	8585_5_2		+
chr5	32264910	32264930	18255_6_1		-
chr16	20937797	20937837	8872_4_1		-
chr4	14661509	14661540	16804_5_5		+
chr5	170454907	170454927	18122_6_21		+
chr3	47912284	47912305	16260_7_6		-
chr9	125030237	125030272	23180_7_10		-
chr1	152822103	152822164	1848_5_3		-
chrX	149525573	149525603	23745_5_4		+
chr1	160347018	160347038	837_6_16		+
chr11	34274400	34274420	4115_6_10		-
chr9	133060238	133060258	22699_6_10		+
chr2	135409764	135409784	12960_6_5		+
chr16	31416696	31416730	8949_4_1		-
chr1	93407515	93407535	1634_5_3		-
chr10	34832568	34832589	2883_6_2		-
chr6	160712037	160712105	19312_6_6		+
chr2	137774212	137774240	12965_4_2		+
chr8	100361648	100361718	21744_5_12		+
chr3	115658417	115658449	16447_6_5		-
chr19	39373502	39373522	11293_7_9		+
chr11	68005901	68005929	3660_7_5		+
chr7	12405398	12405418	20956_4_2		-
chr6	42673745	42673765	19025_4_3		+
chr3	101256701	101256721	15783_6_33		+
chr9	73528035	73528063	22968_6_6		-
chr9	125067464	125067499	23180_7_25		-
chr2	159833682	159833702	13736_4_2		-
chr8	8760461	8760481	21889_6_8		-
chr22	37024308	37024328	15381_6_3		-
chr2	58252040	58252060	13451_6_2		-
chr3	147302312	147302340	16555_4_3		-
chr14	78167471	78167509	6473_5_5		+
chr1	153670018	153670038	1867_5_9		-
chr20	34840872	34840892	14476_6_2		-
chr1	17535324	17535352	155_3_1		+
chr13	45001486	45001506	5903_4_3		+
chr7	97771222	97771246	21228_6_2		-
chr2	1676559	1676579	13290_7_12		-
chr5	31537639	31537659	18253_9_25		-
chr1	206448160	206448180	2134_4_4		-
chr14	66029612	66029642	6408_3_1		+
chr11	106810123	106810146	4539_5_3		-
chr9	95145037	95145057	23043_3_2		-
chr3	65882853	65882873	16374_6_22		-
chr2	239841310	239841330	13975_6_8		-
chr2	73327086	73327108	12725_5_2		+
chr17	7395559	7395589	9240_4_1		+
chr12	19503086	19503109	4789_5_2		+
chr3	16947287	16947308	15554_7_27		+
chr20	44630051	44630071	14532_3_1		-
chr12	40912788	40912824	5421_6_9		-
chr22	40539095	40539115	15101_6_1		+
chr13	48634602	48634635	5912_8_37		+
chr10	25811946	25811966	2356_4_3		+
chr8	28826965	28826995	21588_6_7		+
chr4	106548012	106548032	17484_5_2		-
chr5	53339812	53339852	18305_6_9		-
chr11	116413324	116413361	4578_7_23		-
chr11	73411053	73411091	4447_5_2		-
chrX	153346465	153346485	23785_5_4		+
chr7	116325334	116325369	20725_5_10		+
chr8	95960154	95960174	21731_6_5		+
chr12	92637813	92637833	5063_5_4		+
chr1	233341019	233341057	2229_4_3		-
chr9	133871902	133871922	23240_5_10		-
chr19	3317391	3317418	11021_7_1		+
chr5	58583362	58583397	18319_9_177		-
chr3	65977600	65977624	16374_6_50		-
chr5	139227427	139227483	18505_3_1		-
chr5	16930429	16930449	18244_7_32		-
chr11	47993433	47993458	3443_9_12		+
chr10	101906351	101906371	3102_6_1		-
chr2	128789570	128789590	13668_4_7		-
chr4	5170150	5170188	16772_3_2		+
chr1	555516	555536	13_13_2		+
chr7	110681131	110681151	21312_9_38		-
chr1	204894081	204894101	1004_4_4		+
chr3	137927243	137927263	16533_6_25		-
chr1	160011057	160011077	836_6_4		+
chr9	100025512	100025547	23076_5_3		-
chr17	16984278	16984317	9289_7_16		+
chr8	126152292	126152312	22196_4_3		-
chrX	55023927	55023947	23957_3_1		-
chr20	56340377	56340397	14258_6_6		+
chr4	39397977	39397997	16848_7_7		+
chr12	54922865	54922900	5549_6_3		-
chr2	112968593	112968616	12880_7_1		+
chr10	64717263	64717290	2962_7_17		-
chr8	30565653	30565705	21973_5_2		-
chr5	14345922	14345945	17706_9_53		+
chr1	144290181	144290203	639_4_1		+
chr3	78965997	78966017	16393_4_3		-
chr3	31606650	31606670	15573_6_11		+
chr10	71593681	71593709	2977_7_4		-
chr3	53850458	53850483	16341_3_1		-
chr9	91157179	91157199	22500_5_1		+
chr4	1321464	1321488	16743_5_5		+
chr5	177591163	177591187	18646_7_10		-
chr2	36497812	36497832	12622_10_17		+
chr7	30152978	30153015	20426_5_2		+
chr1	242895821	242895857	1143_5_3		+
chr8	57265911	57265931	22027_6_4		-
chr16	15077541	15077561	8844_3_2		-
chr5	146105251	146105277	18537_5_1		-
chr12	54594794	54594814	5545_7_1		-
chr5	76721298	76721327	17846_6_44		+
chr7	4775172	4775192	20345_6_11		+
chr1	174945516	174945536	893_5_5		+
chr4	890556	890584	17210_6_4		-
chr11	33314979	33315008	3393_6_11		+
chr19	50965268	50965288	12255_7_1		-
chr2	183531513	183531536	13808_5_9		-
chr2	131367169	131367189	12944_5_2		+
chr16	73980688	73980708	9091_6_15		-
chr1	145870913	145870948	651_6_4		+
chr12	4501041	4501066	5274_6_2		-
chr2	75739027	75739047	12749_5_2		+
chr10	114435233	114435269	2696_6_10		+
chr17	25958426	25958460	9383_3_3		+
chr5	149380238	149380259	18062_5_1		+
chr8	101383843	101383871	22140_7_7		-
chr13	29720253	29720275	6064_5_6		-
chr6	131259880	131259914	19846_6_2		-
chr2	63524166	63524186	13464_5_3		-
chr12	105880656	105880695	5114_6_6		+
chr3	43320840	43320875	15622_5_3		+
chr6	158353216	158353236	19298_4_4		+
chr3	116323628	116323648	16447_6_56		-
chr10	64669876	64669896	2962_7_6		-
chr5	65507676	65507696	17797_5_5		+
chr3	31739689	31739709	16198_8_15		-
chr1	191474978	191474998	943_6_15		+
chr2	44508985	44509005	12647_6_5		+
chr11	92861492	92861512	4499_6_2		-
chr6	20702047	20702083	18760_5_12		+
chr16	30634645	30634698	8448_6_3		+
chr1	238002569	238002590	1133_4_5		+
chr22	44480989	44481009	15124_7_11		+
chr19	62983525	62983579	11688_6_4		+
chr12	109310080	109310100	5721_6_2		-
chr2	234074316	234074340	13957_4_1		-
chr13	109845806	109845826	5991_6_9		+
chr8	131094076	131094096	22209_5_15		-
chr2	132963224	132963244	12954_5_2		+
chr12	12828303	12828323	4770_5_5		+
chr7	87319124	87319160	21196_5_2		-
chr1	89002519	89002539	500_7_5		+
chr20	45718150	45718170	14224_6_22		+
chr12	38109782	38109805	5417_6_6		-
chr4	186491365	186491392	17184_5_6		+
chr16	66826388	66826417	9047_5_1		-
chr17	25220384	25220404	10061_6_11		-
chr14	74329387	74329407	6450_5_3		+
chr7	101341926	101341946	20682_9_59		+
chr16	86423825	86423847	9131_8_4		-
chr4	74191057	74191084	17381_9_2		-
chr7	87362389	87362420	20601_6_10		+
chr19	13740922	13740942	11155_5_3		+
chr11	3009120	3009144	3975_5_3		-
chr5	138506311	138506331	18498_5_9		-
chrX	150877885	150877905	24182_7_2		-
chr11	46975071	46975107	3436_10_17		+
chr10	72294170	72294190	2470_5_4		+
chr11	299215	299245	3222_2_1		+
chrX	71677931	71677971	23994_7_18		-
chr20	42995077	42995097	14200_5_1		+
chr6	97697509	97697529	19766_6_1		-
chr6	130045626	130045646	19844_6_12		-
chr4	53677502	53677522	17336_5_8		-
chrX	71604430	71604450	23994_7_13		-
chr19	48657097	48657117	12215_6_1		-
chr17	58450855	58450875	9664_7_3		+
chr9	74962674	74962710	22461_5_2		+
chr9	94447781	94447807	23038_7_7		-
chr6	16550531	16550551	19379_6_6		-
chr5	58383610	58383630	18319_9_24		-
chr17	59168684	59168719	10368_4_8		-
chr9	102113896	102113916	23084_5_4		-
chr7	24909475	24909495	20986_6_13		-
chr1	100334727	100334756	1652_7_8		-
chr16	80089094	80089158	8644_8_10		+
chr6	52241687	52241707	19682_5_1		-
chr1	202772491	202772511	989_4_4		+
chr13	113045282	113045318	6213_4_2		-
chr3	47645385	47645405	16259_6_5		-
chr14	88134108	88134138	6485_6_6		+
chr4	186393528	186393548	17184_5_3		+
chr2	205331906	205331938	13125_5_6		+
chr2	53967427	53967447	13440_5_2		-
chr1	172590201	172590227	889_5_4		+
chr5	1529942	1529962	18216_7_7		-
chr17	34939356	34939380	9474_5_1		+
chr3	95195832	95195868	15764_6_2		+
chr6	136246452	136246527	19243_7_27		+
chr6	119546084	119546117	19827_4_2		-
chr1	32470720	32470740	1402_5_1		-
chr19	8937240	8937260	11849_5_14		-
chr12	48676014	48676034	5476_5_4		-
chr14	65019816	65019836	6407_5_2		+
chr1	11263037	11263062	96_4_1		+
chr17	20880497	20880517	10013_6_8		-
chr2	63057149	63057169	12685_6_7		+
chr22	34732354	34732374	15316_6_25		-
chr1	245130865	245130896	2256_6_2		-
chr18	74997678	74997713	10765_5_6		+
chr1	6877997	6878018	76_5_24		+
chr18	53998723	53998745	10727_6_26		+
chr2	61610644	61610664	13457_5_10		-
chr8	141248812	141248832	22226_5_10		-
chr3	49121202	49121222	16282_5_2		-
chr7	3504988	3505008	20344_6_51		+
chr5	142302363	142302391	18033_5_17		+
chr17	71575575	71575595	10450_4_1		-
chr7	27623762	27623802	21005_7_5		-
chr3	5208800	5208829	15499_5_1		+
chr1	229601132	229601157	2220_8_8		-
chr10	8048239	8048264	2313_5_7		+
chr10	7398216	7398236	2808_7_22		-
chr20	60823629	60823665	14287_4_3		+
chr2	55112245	55112274	13442_6_14		-
chr1	226409038	226409058	1095_3_1		+
chr9	36652808	36652835	22388_6_4		+
chr15	56710222	56710257	7874_6_4		-
chr1	43085517	43085537	336_6_2		+
chr19	16588618	16588640	11961_5_12		-
chr14	67171180	67171213	6414_3_1		+
chr14	81027522	81027542	6904_5_5		-
chr8	26228077	26228102	21577_6_113		+
chr20	35882251	35882285	14167_6_6		+
chr17	23414743	23414763	9355_7_5		+
chr1	29407989	29408009	1386_4_1		-
chr15	38854282	38854304	7786_5_1		-
chr2	11515960	11515980	13319_5_1		-
chr7	87361073	87361109	20601_6_7		+
chr10	69560431	69560451	2449_4_6		+
chr12	104052520	104052540	5108_7_5		+
chr5	58499637	58499657	18319_9_155		-
chr3	117501741	117501763	16449_3_1		-
chr4	74291309	74291339	17381_9_22		-
chr3	186098207	186098237	16059_5_2		+
chr5	108208249	108208283	17899_6_7		+
chr14	104716104	104716124	6998_3_1		-
chr7	51100194	51100214	21084_8_3		-
chr8	18661734	18661754	21926_5_4		-
chr19	18838932	18838952	11234_5_3		+
chr3	5212211	5212244	15499_5_4		+
chr9	4107012	4107048	22785_6_13		-
chr7	74882001	74882021	20570_7_6		+
chr12	121930155	121930177	5787_5_3		-
chrX	48828982	48829011	23921_5_1		-
chr3	23297288	23297319	15561_7_13		+
chr6	34143701	34143724	19575_3_2		-
chr11	657472	657498	3951_4_6		-
chr2	118571078	118571103	12906_6_2		+
chr17	62872495	62872531	9684_5_4		+
chr11	109615249	109615269	4547_5_4		-
chr1	113451553	113451573	598_4_4		+
chr12	42419158	42419179	5426_4_1		-
chr7	77168512	77168532	20588_6_2		+
chr7	92736864	92736898	20616_5_3		+
chr19	15132157	15132226	11946_6_1		-
chr1	8506560	8506588	1237_6_4		-
chr5	1341367	1341389	18212_4_2		-
chrX	131863518	131863558	24133_7_14		-
chr2	121903596	121903616	13654_7_3		-
chr11	32882152	32882172	3389_8_9		+
chr2	118478431	118478452	13645_5_13		-
chr13	113172290	113172310	6215_6_2		-
chr5	32334093	32334128	18255_6_4		-
chr17	52780068	52780088	9625_7_17		+
chr18	53941659	53941683	10727_6_15		+
chr7	23374614	23374634	20982_8_11		-
chr1	31225157	31225178	1391_7_1		-
chr5	93690631	93690651	18397_6_8		-
chr4	152127378	152127413	17578_5_28		-
chr5	64936155	64936175	18333_4_1		-
chr3	191782693	191782720	16082_5_9		+
chr17	61733064	61733084	9680_6_2		+
chr18	55720660	55720680	10732_4_2		+
chr4	151655281	151655305	17578_5_6		-
chr15	47404995	47405015	7201_6_9		+
chr8	57267281	57267301	22027_6_6		-
chr3	189815907	189815935	16077_6_40		+
chr7	87361204	87361224	20601_6_8		+
chr19	14142133	14142169	11932_4_4		-
chr4	52407102	52407122	16875_6_1		+
chr9	94232258	94232294	22510_6_14		+
chr11	63364242	63364309	3568_6_2		+
chr16	12157394	12157414	8310_5_3		+
chr5	110118239	110118259	17902_5_3		+
chr20	30263420	30263443	14120_5_4		+
chr1	149190252	149190272	679_5_4		+
chr6	64407880	64407900	19097_5_1		+
chr8	81020163	81020183	22085_7_2		-
chr19	62808411	62808435	11684_4_1		+
chr13	59425098	59425165	6146_7_17		-
chr8	145948004	145948024	22279_5_6		-
chr11	48017392	48017412	3443_9_31		+
chr12	1255112	1255145	4674_6_8		+
chr13	24386272	24386298	6043_6_5		-
chr11	85450166	85450186	4486_7_20		-
chr1	152862358	152862394	1848_5_8		-
chr5	54716498	54716519	17774_5_11		+
chr21	33637305	33637325	14659_5_3		+
chr14	88793399	88793435	6923_5_2		-
chr16	27579705	27579725	8398_5_6		+
chr15	78796115	78796135	7433_6_5		+
chr12	109261093	109261124	5132_6_7		+
chr12	42419244	42419264	5426_4_2		-
chr13	28981565	28981585	6061_6_1		-
chr12	110584935	110584964	5731_5_1		-
chr16	83199049	83199069	9115_6_3		-
chr7	91698232	91698256	21202_6_2		-
chrX	106093598	106093618	24066_4_4		-
chr22	27520784	27520820	15273_4_1		-
chr18	72666004	72666024	10762_5_1		+
chr15	76526124	76526148	7417_5_1		+
chr8	98881438	98881458	21738_6_3		+
chr11	93850671	93850691	4503_7_15		-
chr2	198090412	198090433	13090_5_1		+
chrX	117023624	117023668	24091_9_11		-
chr5	43642626	43642646	17758_6_1		+
chr13	26563282	26563316	6051_6_5		-
chr7	32882345	32882365	21024_5_1		-
chr2	224362991	224363018	13925_4_2		-
chr7	158393043	158393078	20912_5_1		+
chr19	11008912	11008932	11115_5_6		+
chr21	45440215	45440237	14730_10_44		+
chr2	233957501	233957524	13241_6_5		+
chr3	178230636	178230665	16631_7_1		-
chr15	89223361	89223381	7491_6_2		+
chr1	237916039	237916059	1133_4_2		+
chr11	72079008	72079067	4440_6_2		-
chr9	127333783	127333808	23191_6_3		-
chr5	127722987	127723007	18452_5_7		-
chr5	71596280	71596312	18346_5_3		-
chr6	37935046	37935116	19005_7_12		+
chr6	31485036	31485056	18870_7_2		+
chr1	152458223	152458250	1845_5_2		-
chr14	92762200	92762220	6507_4_3		+
chr11	66718218	66718248	3643_5_4		+
chr3	65797189	65797218	16374_6_12		-
chr19	58721159	58721187	11608_5_1		+
chr12	44653117	44653141	5434_6_5		-
chr1	62067959	62067995	429_4_1		+
chr15	83441089	83441110	7466_7_17		+
chr4	56982735	56982759	17348_4_3		-
chr22	48430731	48430771	15456_6_24		-
chr1	153196987	153197007	1852_6_2		-
chr6	136236044	136236064	19243_7_13		+
chr11	2669705	2669725	3261_6_17		+
chr16	14117641	14117662	8314_6_4		+
chr12	49827550	49827570	5482_6_7		-
chr1	25649415	25649451	206_3_2		+
chr6	43280330	43280351	19037_4_3		+
chr18	54040573	54040593	10727_6_31		+
chr5	60289717	60289739	17785_6_3		+
chr16	80101188	80101208	8644_8_17		+
chr17	77269616	77269636	9785_5_1		+
chr4	89910965	89910985	17446_5_1		-
chr7	56109340	56109360	20509_5_1		+
chr6	20669298	20669330	18760_5_5		+
chr17	60345014	60345034	10389_4_8		-
chr8	130955172	130955192	22209_5_3		-
chr11	36363806	36363826	3405_6_7		+
chr9	126913998	126914029	23188_6_6		-
chr1	229622705	229622725	2220_8_27		-
chr3	47615458	47615495	16259_6_3		-
chr12	68943632	68943657	5021_6_7		+
chr1	109223106	109223126	554_6_3		+
chr7	27824277	27824304	20415_7_6		+
chr1	100383561	100383597	534_7_1		+
chr5	6703171	6703197	17693_6_3		+
chr5	145844804	145844826	18039_6_8		+
chr16	56253120	56253140	8539_5_2		+
chr12	109367097	109367123	5722_4_1		-
chr11	48000896	48000916	3443_9_14		+
chr4	82250926	82250973	17415_4_1		-
chr6	125365247	125365267	19213_8_16		+
chr14	63035627	63035647	6819_5_9		-
chr6	136905493	136905515	19871_8_46		-
chr5	81057240	81057263	18379_5_2		-
chr5	16913825	16913851	18244_7_27		-
chr3	129985457	129985477	15886_7_14		+
chr14	102524198	102524218	6980_5_5		-
chr16	3706171	3706193	8792_6_11		-
chr3	191303225	191303289	16673_7_15		-
chr8	38829154	38829174	21614_5_14		+
chr2	20392803	20392823	13335_6_18		-
chr18	696614	696638	10778_7_5		-
chrX	47400991	47401011	23904_6_1		-
chr8	74102766	74102786	21690_5_2		+
chr1	10550793	10550813	93_6_5		+
chr19	48061226	48061251	12211_3_2		-
chr7	100393853	100393883	20673_4_1		+
chr12	25521545	25521577	5390_3_1		-
chr2	9667401	9667424	13309_6_7		-
chr4	140995939	140995960	17555_5_4		-
chr2	161780852	161780872	12992_4_5		+
chr1	160340991	160341011	837_6_15		+
chr3	121184400	121184431	16456_7_15		-
chr19	54950308	54950328	12332_3_1		-
chr7	69051562	69051582	20541_7_56		+
chr7	107948174	107948203	21308_5_5		-
chr7	140269361	140269384	21405_6_6		-
chr17	31951258	31951278	10107_6_3		-
chr9	130134437	130134503	22662_6_1		+
chr21	43922902	43922922	14708_5_5		+
chr7	146726675	146726695	20856_4_4		+
chr12	10998781	10998801	5348_6_16		-
chr7	40031604	40031640	20463_6_14		+
chr10	35750537	35750572	2378_6_15		+
chr12	2917416	2917448	4686_5_4		+
chr8	66870305	66870377	22047_5_8		-
chr2	58177916	58177936	12675_4_6		+
chr1	5901285	5901305	1223_5_2		-
chrY	13331076	13331099	24276_4_2		+
chr10	129032654	129032674	2756_5_18		+
chr10	103231447	103231479	2655_6_9		+
chr6	30267709	30267766	19469_6_1		-
chr14	104501492	104501520	6994_6_2		-
chr1	55375273	55375293	1542_6_7		-
chr10	69238006	69238032	2965_6_1		-
chr20	44481410	44481432	14530_3_1		-
chr11	102669392	102669412	3780_6_9		+
chr14	68481956	68481978	6842_6_15		-
chr1	42555829	42555849	1468_6_18		-
chr8	17401345	17401366	21537_7_2		+
chr6	31194988	31195008	18867_5_1		+
chr12	103401906	103401932	5105_6_2		+
chr13	72361577	72361597	5944_6_11		+
chr15	29731468	29731488	7745_6_3		-
chr18	69969624	69969644	10753_5_1		+
chr3	9448968	9448988	15507_8_10		+
chr18	10753452	10753512	10796_4_2		-
chr10	65051810	65051838	2445_5_12		+
chr8	100543785	100543805	21744_5_29		+
chrX	54149644	54149664	23952_5_1		-
chr20	29799170	29799192	14113_5_4		+
chr16	45512223	45512243	8490_4_7		+
chr3	33455082	33455102	16203_5_5		-
chr16	16017923	16017943	8324_6_8		+
chr7	5485487	5485507	20939_4_1		-
chr6	38622000	38622035	19605_5_11		-
chr11	47202833	47202853	3437_8_6		+
chr7	69085130	69085161	20541_7_73		+
chr8	62788716	62788736	22038_6_35		-
chr1	191276686	191276715	2055_6_7		-
chr8	121522285	121522308	22175_5_6		-
chr9	20663465	20663485	22332_5_1		+
chr17	43012727	43012751	9570_7_2		+
chr3	173316430	173316454	16018_7_26		+
chr2	71510008	71510028	12720_7_23		+
chr1	202673481	202673528	2105_6_4		-
chrX	149657763	149657783	23746_5_5		+
chr3	42235115	42235135	15613_5_4		+
chr9	127613607	127613627	22635_7_6		+
chr5	1683679	1683707	18219_6_10		-
chr13	41573141	41573163	5892_5_9		+
chr5	132836170	132836190	18469_9_33		-
chr7	101680522	101680544	20682_9_92		+
chr2	239873512	239873548	13975_6_20		-
chr2	212916559	212916579	13882_4_6		-
chr15	97089705	97089725	7530_11_43		+
chr7	6400803	6400824	20357_7_5		+
chr2	131612421	131612476	12946_4_3		+
chr22	24740754	24740779	14992_4_11		+
chr16	67788357	67788377	8597_6_1		+
chr9	132339581	132339601	22692_10_16		+
chr8	19547885	19547905	21927_7_13		-
chr22	34379368	34379402	15046_4_2		+
chr5	15717104	15717139	17709_4_1		+
chr17	17553393	17553413	9292_5_1		+
chr11	47741338	47741358	4226_5_5		-
chr6	30741865	30741887	19473_4_1		-
chr16	481505	481536	8200_5_2		+
chr15	41042657	41042677	7807_5_3		-
chr7	150815501	150815528	21459_7_3		-
chr7	86666606	86666626	21192_7_1		-
chr5	94019315	94019355	17880_9_22		+
chr1	77151050	77151080	471_4_1		+
chr20	32549956	32549980	14142_6_18		+
chr9	102012094	102012114	22547_6_16		+
chrX	72715982	72716006	23562_5_1		+
chr6	38056167	38056187	19005_7_41		+
chr17	23498875	23498895	9355_7_17		+
chr7	104673079	104673129	21295_6_14		-
chr5	98283261	98283281	18410_6_6		-
chr1	227541611	227541635	2208_5_1		-
chr4	37506627	37506680	16837_4_1		+
chr17	55118915	55118943	9641_5_11		+
chr12	121817502	121817522	5200_6_5		+
chr11	47519438	47519458	4221_10_26		-
chr11	12657370	12657424	3340_10_1		+
chr10	95174603	95174623	3063_6_14		-
chr3	33821132	33821158	15582_5_4		+
chr3	115656517	115656566	16447_6_3		-
chr1	231574172	231574192	1116_5_7		+
chr3	27394918	27394942	16192_6_4		-
chr5	61880120	61880140	17789_5_9		+
chr1	58781306	58781326	1547_4_5		-
chr5	78994905	78994925	17852_6_6		+
chr17	32741150	32741170	10109_7_26		-
chr1	151932710	151932746	730_4_1		+
chr2	204050126	204050156	13858_5_4		-
chr5	31491082	31491102	18253_9_10		-
chr8	25101356	25101397	21577_6_5		+
chr2	85122759	85122779	12758_6_5		+
chr15	37986607	37986627	7777_6_7		-
chr3	102535830	102535850	16412_4_1		-
chr4	41150750	41150811	16854_9_51		+
chr7	35837230	35837250	20448_6_14		+
chr15	99298187	99298256	7541_5_7		+
chr4	6694475	6694499	16778_4_1		+
chr6	91344077	91344117	19761_5_3		-
chr12	27834291	27834311	4813_3_3		+
chr12	38504952	38504990	5419_6_3		-
chr2	17592411	17592448	12550_4_1		+
chr15	88139370	88139397	8068_5_3		-
chr17	26618841	26618863	9389_7_20		+
chr2	236119081	236119122	13248_6_6		+
chr18	31418164	31418187	10688_7_1		+
chr2	100841378	100841414	12821_10_11		+
chr11	75508690	75508710	3716_6_19		+
chr5	132825684	132825704	18469_9_22		-
chr6	106779000	106779022	19781_5_9		-
chr10	93587112	93587132	2596_5_7		+
chr9	139470244	139470268	23312_5_1		-
chrX	55766047	55766067	23516_5_2		+
chr3	138140875	138140903	15926_8_19		+
chr14	60256166	60256189	6813_4_1		-
chr7	138723462	138723482	20806_6_6		+
chr11	77565250	77565283	4472_3_1		-
chr11	62136200	62136220	4308_6_5		-
chr6	107176799	107176835	19782_5_1		-
chr5	131045414	131045434	18454_6_19		-
chr7	68717052	68717083	20541_7_8		+
chr10	35685734	35685761	2378_6_8		+
chr5	61650621	61650675	17788_6_5		+
chr5	134102799	134102819	17966_4_2		+
chr6	76401418	76401438	19114_5_3		+
chr20	6704018	6704039	14048_7_4		+
chr21	29603012	29603032	14638_7_2		+
chr2	232877826	232877846	13227_5_5		+
chr20	48783870	48783890	14238_8_1		+
chr17	58583533	58583566	9664_7_17		+
chr1	210652176	210652202	2145_5_2		-
chr12	63170558	63170586	4995_5_2		+
chr10	74685236	74685271	2998_4_1		-
chr7	74897321	74897341	21161_6_5		-
chr11	119703329	119703349	3861_4_1		+
chr17	72831416	72831436	9748_7_6		+
chr5	16822408	16822428	18244_7_14		-
chrX	119274756	119274776	23675_4_1		+
chr19	40987770	40987790	12115_3_1		-
chr5	138524937	138524965	18498_5_15		-
chr3	198368286	198368321	16715_7_9		-
chr5	40870520	40870540	18284_5_1		-
chr3	23330405	23330425	15561_7_26		+
chr12	5724458	5724483	5278_5_9		-
chr12	100727196	100727219	5681_5_4		-
chr1	174955204	174955224	893_5_9		+
chrX	117061291	117061313	24091_9_27		-
chr11	116728050	116728071	3832_5_9		+
chr16	20753967	20753992	8343_6_2		+
chr5	37023931	37023951	17742_7_29		+
chr5	82619580	82619600	17865_5_5		+
chr5	176410260	176410292	18152_6_6		+
chr9	93734266	93734287	23030_7_36		-
chr6	20570599	20570634	18759_10_14		+
chr8	33415820	33415856	21978_5_2		-
chr7	36417712	36417732	20452_7_2		+
chr1	27454226	27454246	231_4_2		+
chr12	93270884	93270911	5656_5_10		-
chr10	49218838	49218858	2417_6_6		+
chr7	33323243	33323263	20440_5_3		+
chr15	29048428	29048450	7742_6_2		-
chr1	203753348	203753378	995_5_2		+
chr4	15828174	15828194	17271_5_1		-
chr7	66187424	66187444	20538_6_5		+
chr10	89532032	89532052	3043_6_8		-
chr5	139617822	139617845	18507_5_1		-
chr11	122096454	122096497	3868_6_16		+
chr7	92270677	92270698	21206_10_59		-
chr11	57293611	57293636	3490_8_3		+
chr13	94476570	94476590	6175_6_1		-
chr10	32234484	32234516	2875_6_11		-
chr7	5375644	5375717	20938_6_12		-
chr7	71710939	71710959	21131_5_2		-
chr1	158463619	158463643	1930_6_4		-
chr15	61645211	61645238	7326_6_10		+
chr9	93670949	93670985	23030_7_17		-
chr20	45590096	45590117	14224_6_2		+
chr11	108187396	108187416	3790_6_25		+
chr3	138037332	138037359	15925_7_4		+
chr16	83332872	83332892	8659_6_8		+
chr1	211448735	211448755	1039_6_9		+
chr1	183550147	183550220	2048_5_4		-
chr7	143881337	143881372	21431_4_4		-
chr19	39365106	39365159	11293_7_6		+
chr18	31420330	31420350	10688_7_4		+
chr11	241184	241207	3219_6_3		+
chr9	14644974	14645020	22801_5_4		-
chr9	17235752	17235779	22326_6_6		+
chr2	239911896	239911935	13975_6_35		-
chr20	60350049	60350081	14577_8_11		-
chr1	144210456	144210476	634_4_2		+
chr11	18383538	18383572	3359_4_1		+
chr19	15350277	15350313	11949_4_4		-
chr9	122982358	122982380	23160_5_1		-
chr8	119685162	119685188	22170_4_21		-
chrY	4996023	4996044	24254_5_3		+
chr6	7711476	7711508	18725_9_34		+
chr18	17523623	17523643	10842_5_5		-
chr2	118414872	118414892	13645_5_3		-
chr18	70516042	70516064	10757_5_5		+
chr14	60603849	60603869	6389_5_5		+
chr1	153935310	153935335	762_5_2		+
chr16	79392209	79392229	9100_8_33		-
chr4	169870597	169870625	17155_7_1		+
chr4	79699125	79699145	16953_4_1		+
chr14	49142060	49142080	6342_4_1		+
chrY	5335901	5335930	24254_5_17		+
chr6	116679842	116679862	19815_8_1		-
chr14	87968896	87968916	6484_4_1		+
chr5	58429506	58429539	18319_9_71		-
chr5	58897302	58897329	18319_9_255		-
chr1	148536876	148536912	673_6_1		+
chr16	19089930	19089950	8333_4_1		+
chr11	9406890	9406924	3324_6_1		+
chr12	10443395	10443421	5337_3_1		-
chr11	77858626	77858646	4474_6_2		-
chr15	32442668	32442689	7762_5_2		-
chr12	92356285	92356305	5653_6_2		-
chr22	38963631	38963651	15087_6_17		+
chr9	138928896	138928918	22749_7_4		+
chr16	79374421	79374441	9100_8_20		-
chr1	152049046	152049074	1836_7_4		-
chr3	65863116	65863139	16374_6_20		-
chr7	94511092	94511112	20622_6_4		+
chr3	95213222	95213253	15764_6_8		+
chr11	118468179	118468201	3850_3_1		+
chr1	145094933	145094953	1762_4_22		-
chr2	118445720	118445740	13645_5_9		-
chr7	94003758	94003791	20620_4_3		+
chr2	47938368	47938388	13435_5_2		-
chr4	167113326	167113346	17153_7_14		+
chr10	64682957	64683005	2962_7_15		-
chr5	58387618	58387654	18319_9_27		-
chr2	53868327	53868347	12665_5_1		+
chr12	52092665	52092687	4903_6_5		+
chr19	39373996	39374023	11293_7_11		+
chr14	36825072	36825092	6329_5_3		+
chr12	70333535	70333555	5614_6_7		-
chr14	99587670	99587690	6538_6_12		+
chr12	105417834	105417862	5111_5_4		+
chr9	101710372	101710407	22546_5_2		+
chr14	60451932	60451960	6388_5_20		+
chr8	17421334	17421403	21537_7_4		+
chr10	75791725	75791745	2491_7_21		+
chr19	5191102	5191122	11798_6_7		-
chr7	26315649	26315669	20404_4_4		+
chr6	135789387	135789407	19867_5_12		-
chr7	75115972	75115992	21164_5_4		-
chr12	87073375	87073395	5054_5_1		+
chr16	73543979	73543999	9087_5_7		-
chr5	135504039	135504063	17976_7_4		+
chr11	93919735	93919755	3761_4_1		+
chr3	186880758	186880778	16660_5_6		-
chr9	85559600	85559620	23008_4_1		-
chr11	76254937	76254957	3720_5_1		+
chr5	132911970	132912000	18469_9_83		-
chr5	106916719	106916740	18420_6_2		-
chr4	142785496	142785531	17089_6_4		+
chr3	12853111	12853131	16150_5_1		-
chr5	102286903	102286936	17894_6_4		+
chr18	21917040	21917060	10850_5_7		-
chr1	44591425	44591445	1481_6_15		-
chr11	5389874	5389894	4003_7_19		-
chr11	89580432	89580456	4496_6_1		-
chr7	39972726	39972746	20463_6_5		+
chr3	58209002	58209033	15723_4_1		+
chr1	178392508	178392543	907_4_1		+
chr8	144982909	144982929	22257_5_3		-
chr3	137926234	137926269	16533_6_24		-
chr10	7427007	7427027	2808_7_30		-
chr8	9523211	9523245	21510_6_10		+
chr9	35670322	35670342	22375_3_1		+
chr3	162445020	162445040	16002_5_3		+
chr1	229171000	229171048	2216_5_6		-
chr11	47062862	47062882	3436_10_49		+
chr3	5172450	5172470	15498_6_5		+
chr21	46445120	46445140	14886_6_6		-
chr11	31483068	31483088	4106_7_19		-
chr22	38909203	38909233	15087_6_12		+
chr13	51484796	51484816	5929_5_1		+
chr10	120476043	120476107	3164_5_3		-
chr11	129680820	129680840	4657_6_15		-
chr3	101035933	101035953	15783_6_2		+
chr2	173155805	173155825	13028_4_3		+
chr5	14741269	14741308	17708_7_9		+
chr2	32084857	32084905	13388_6_12		-
chr9	98179110	98179130	23055_4_1		-
chr20	51066230	51066250	14241_10_29		+
chr5	58499936	58499956	18319_9_157		-
chr1	210042857	210042877	2143_5_5		-
chr2	129738211	129738240	13669_3_1		-
chr3	87363454	87363474	15759_5_2		+
chr18	753322	753357	10779_5_5		-
chr2	149165422	149165458	12974_5_6		+
chr19	55112179	55112201	12337_6_3		-
chr11	14333365	14333395	4062_6_10		-
chr16	87981092	87981123	9146_8_22		-
chr11	13275063	13275102	3342_6_4		+
chr17	26336152	26336183	9387_5_3		+
chr17	58123947	58123967	9662_5_7		+
chr9	40532486	40532511	22907_3_1		-
chr16	86545139	86545168	8671_6_3		+
chr19	39363366	39363402	11293_7_1		+
chr11	118387618	118387642	3847_7_5		+
chr1	15708751	15708789	1275_8_5		-
chr8	28856090	28856110	21588_6_8		+
chr22	36563060	36563080	15374_4_1		-
chr9	133355164	133355225	22701_9_35		+
chr1	45802684	45802704	368_5_2		+
chr16	27172783	27172803	8903_4_1		-
chr7	98567926	98567997	21230_8_12		-
chr13	29771111	29771142	6064_5_7		-
chr8	9523872	9523920	21510_6_13		+
chr5	36923615	36923635	17742_7_6		+
chr17	26456620	26456646	9389_7_5		+
chr11	77110485	77110505	4467_6_4		-
chr7	17312997	17313017	20381_5_4		+
chr3	197292623	197292643	16700_9_23		-
chr19	6001400	6001420	11809_6_4		-
chr22	45258746	45258768	15450_4_7		-
chr2	191455512	191455532	13080_6_2		+
chr1	210984258	210984287	2148_7_2		-
chr7	116299083	116299103	20725_5_8		+
chr1	239728734	239728766	2243_5_1		-
chr7	92183419	92183463	21206_10_42		-
chr12	13613942	13613974	5361_4_1		-
chr3	4559548	4559568	15496_7_15		+
chr11	63167477	63167500	4332_5_2		-
chr2	9931026	9931046	12529_5_2		+
chr9	126467644	126467664	23185_7_9		-
chr10	75755148	75755180	2491_7_15		+
chr9	131922870	131922890	22688_6_12		+
chr17	35435358	35435384	10144_4_1		-
chr2	161050130	161050158	13742_6_25		-
chr12	38090268	38090295	5417_6_4		-
chr12	70557640	70557663	5029_6_6		+
chr7	72493956	72493976	21141_6_1		-
chr18	59532927	59532957	10743_3_1		+
chr20	14891318	14891360	14063_5_17		+
chr19	60923181	60923201	12446_3_1		-
chr9	114095209	114095237	23122_6_11		-
chr16	56366895	56366915	9006_6_2		-
chr7	95063123	95063169	21217_6_5		-
chr9	133046918	133046938	22699_6_5		+
chr22	37461041	37461073	15387_4_1		-
chr10	50705197	50705254	2939_4_2		-
chr1	45595679	45595701	1490_5_2		-
chr11	116428260	116428299	4578_7_26		-
chr17	33616311	33616331	10123_6_2		-
chr9	115209464	115209488	23142_7_1		-
chrX	102519495	102519515	23619_5_1		+
chr9	96202845	96202878	22526_7_6		+
chr1	55361236	55361256	1542_6_6		-
chr15	87984712	87984732	8063_3_2		-
chr1	245200115	245200141	2257_6_3		-
chr2	206610752	206610772	13859_4_2		-
chr22	15866143	15866166	15170_6_6		-
chr15	88206141	88206207	8069_6_3		-
chr11	33268265	33268285	3393_6_6		+
chr11	35744236	35744272	3402_5_15		+
chr7	156202739	156202798	21473_7_4		-
chr1	225221060	225221082	1081_5_3		+
chr12	88564766	88564786	5644_6_3		-
chr1	232202103	232202125	1118_7_34		+
chr16	77595509	77595541	8638_7_82		+
chr12	117323869	117323889	5164_5_2		+
chr6	39381581	39381614	19610_2_1		-
chr6	136895049	136895069	19871_8_37		-
chr2	55270290	55270310	13443_7_2		-
chr2	239874815	239874848	13975_6_23		-
chr1	148542202	148542222	673_6_3		+
chr10	134063059	134063079	2769_5_1		+
chr11	84979041	84979061	4482_4_10		-
chr11	19741072	19741092	3365_6_24		+
chr15	47253001	47253025	7201_6_1		+
chr4	184856822	184856842	17177_4_2		+
chr17	8939361	8939381	9263_4_2		+
chr1	235101260	235101280	1131_5_6		+
chr7	133628609	133628629	21377_4_2		-
chr11	127854917	127854941	4648_4_1		-
chr2	177950360	177950380	13794_6_9		-
chr14	98981727	98981752	6969_6_13		-
chrX	67524563	67524589	23977_5_13		-
chr7	47316837	47316857	21077_6_2		-
chr12	49200828	49200851	4874_7_9		+
chr5	76654258	76654285	17846_6_33		+
chr2	62125053	62125073	12683_4_5		+
chr19	58090108	58090128	12399_4_2		-
chr11	66920608	66920640	3647_4_1		+
chr10	88238030	88238050	3037_5_7		-
chr17	15556952	15556981	9279_5_2		+
chr6	8032155	8032186	19358_8_1		-
chr1	54796303	54796323	413_4_2		+
chr15	56961729	56961749	7875_5_1		-
chr2	213003857	213003885	13882_4_9		-
chrX	16764791	16764818	23376_5_3		+
chr10	75493268	75493289	2490_8_7		+
chr17	56583250	56583272	9652_5_21		+
chr5	58483682	58483713	18319_9_134		-
chr10	93170832	93170852	2595_7_3		+
chr7	130837904	130837924	21373_6_3		-
chr1	72422752	72422774	1582_5_1		-
chr1	108933419	108933439	549_6_2		+
chr4	35759817	35759843	17291_4_1		-
chr17	58569640	58569686	9664_7_13		+
chr9	123713024	123713053	23163_4_2		-
chr3	153588083	153588103	15976_6_14		+
chr17	77806518	77806538	10519_6_10		-
chr8	99772804	99772840	22136_5_22		-
chr12	62799238	62799259	4992_7_33		+
chr7	5342996	5343016	20938_6_5		-
chr13	75307255	75307275	5949_6_28		+
chr21	43720646	43720699	14861_5_4		-
chr10	75911481	75911518	2491_7_40		+
chr15	80306430	80306450	8019_5_1		-
chr7	127248199	127248219	20748_8_40		+
chr8	27559308	27559328	21582_5_2		+
chr11	18296636	18296656	4081_6_4		-
chr22	22837938	22837964	14974_6_7		+
chr16	69264147	69264184	9065_7_2		-
chr8	140965895	140965915	22226_5_5		-
chr12	6667692	6667712	5291_5_3		-
chr5	142541645	142541665	18033_5_20		+
chr9	138923634	138923658	22749_7_3		+
chr5	427484	427504	17676_9_33		+
chr6	38039887	38039916	19005_7_34		+
chr10	51299427	51299478	2425_5_6		+
chr3	124311416	124311442	15864_8_6		+
chr1	233615610	233615638	1124_5_1		+
chr11	118472594	118472614	4604_8_1		-
chr8	100961925	100961945	22137_6_1		-
chr1	85690085	85690105	1609_6_4		-
chr9	125648755	125648791	23181_6_35		-
chr15	42012041	42012066	7820_4_1		-
chr10	126397620	126397643	3182_6_2		-
chr15	78778427	78778449	7433_6_2		+
chr21	18271578	18271613	14623_5_1		+
chr3	31726578	31726607	16198_8_13		-
chr9	6753355	6753380	22318_5_1		+
chr2	36498156	36498190	12622_10_18		+
chr21	45434275	45434306	14730_10_39		+
chr12	47025575	47025595	5450_5_1		-
chr2	211004452	211004517	13881_6_1		-
chr3	161067232	161067257	15994_4_42		+
chr15	88839138	88839167	7487_7_21		+
chr9	3455919	3455952	22784_5_5		-
chr13	109831522	109831562	5991_6_6		+
chr1	204956890	204956911	1005_6_8		+
chr3	137707673	137707703	16533_6_3		-
chr1	233498823	233498843	2230_6_18		-
chr5	446432	446461	17676_9_52		+
chr21	44291984	44292008	14712_5_4		+
chr8	43079572	43079594	21635_5_2		+
chrX	10674039	10674070	23830_4_4		-
chr2	225105033	225105053	13929_5_2		-
chr15	71286049	71286069	7374_5_1		+
chr15	20852664	20852686	7675_3_4		-
chr12	64837698	64837718	5599_5_4		-
chr13	99657187	99657207	5980_5_4		+
chr7	132716274	132716294	20786_6_2		+
chr20	62013003	62013023	14308_7_1		+
chr7	50825332	50825355	21083_6_10		-
chr12	78850293	78850354	5628_5_17		-
chr7	127494354	127494374	20748_8_90		+
chr1	244308841	244308863	2254_7_25		-
chr1	11100365	11100401	1254_5_1		-
chr18	29571958	29571978	10683_4_2		+
chr3	16946047	16946099	15554_7_25		+
chr16	24893479	24893499	8900_6_13		-
chr12	55430205	55430245	5562_4_2		-
chr3	115812801	115812821	16447_6_34		-
chr1	2177017	2177055	50_8_5		+
chr12	44890452	44890472	5435_8_1		-
chr7	65019705	65019759	20532_6_5		+
chr6	11336223	11336243	19369_5_10		-
chr15	61143202	61143222	7322_7_5		+
chr11	2471812	2471832	3261_6_2		+
chr20	47217330	47217350	14536_6_2		-
chrX	118020687	118020726	23665_5_3		+
chr17	38707486	38707506	9530_4_2		+
chr16	85171571	85171591	8667_3_1		+
chr13	107150548	107150568	6200_5_15		-
chr12	31347868	31347888	5407_6_1		-
chr3	48656439	48656459	16272_5_5		-
chr10	72945110	72945144	2474_3_1		+
chr16	80172131	80172160	8644_8_27		+
chr9	99715678	99715717	23072_3_1		-
chr11	3075543	3075565	3976_5_1		-
chr12	48087548	48087568	4860_7_13		+
chr1	205591453	205591473	1012_17_34		+
chr4	5782779	5782799	16774_4_1		+
chr1	143979048	143979068	630_5_60		+
chr11	14679981	14680001	3345_4_9		+
chr1	23343318	23343339	1330_5_7		-
chr1	11981867	11981887	107_5_2		+
chr1	100332229	100332258	1652_7_7		-
chr2	204002301	204002324	13121_4_13		+
chr8	27674770	27674794	21960_6_2		-
chr12	112749780	112749804	5744_5_2		-
chr12	111197296	111197318	5735_4_4		-
chr15	97509192	97509219	8118_6_3		-
chr5	57990934	57990954	17782_3_2		+
chr14	66822828	66822855	6411_6_6		+
chr5	142711696	142711722	18530_6_11		-
chr20	48978880	48978900	14545_8_7		-
chr15	88897488	88897508	7488_10_10		+
chr16	3525788	3525809	8282_4_2		+
chr1	89015225	89015252	500_7_7		+
chr5	39048845	39048865	18276_8_11		-
chr6	155667376	155667406	19927_5_4		-
chr17	18004430	18004450	9296_3_1		+
chr3	143550056	143550076	16550_5_1		-
chr17	25227257	25227282	10061_6_14		-
chr20	33086233	33086259	14459_6_1		-
chrX	79875403	79875423	24019_5_5		-
chr1	202359289	202359309	987_5_4		+
chr3	189815549	189815573	16077_6_39		+
chr16	69800062	69800100	9067_4_3		-
chr15	97098729	97098753	7530_11_52		+
chr7	130826800	130826820	20784_9_47		+
chr6	136882470	136882490	19871_8_29		-
chr5	1856758	1856778	17684_8_2		+
chr5	177587694	177587714	18646_7_4		-
chr2	136031538	136031558	12962_5_4		+
chr6	29473088	29473120	18838_4_1		+
chr1	40444245	40444265	316_6_4		+
chr12	103213427	103213499	5104_6_6		+
chr10	123978825	123978847	2730_4_6		+
chr3	151137426	151137446	15966_6_13		+
chr8	95841904	95841926	21730_4_3		+
chr1	91233410	91233430	1627_7_10		-
chr22	35070899	35070919	15320_6_2		-
chr13	59438310	59438330	6146_7_24		-
chr1	145871010	145871031	651_6_5		+
chr3	138072299	138072362	15926_8_3		+
chr3	3195676	3195742	16122_5_2		-
chr8	25193632	25193652	21577_6_62		+
chr3	187129196	187129222	16661_8_5		-
chr3	102591309	102591329	16412_4_2		-
chr6	148811799	148811836	19271_4_2		+
chr1	244254228	244254255	2254_7_8		-
chr20	56408213	56408233	14259_8_1		+
chr17	52694895	52694915	9625_7_1		+
chr18	9561493	9561513	10793_7_2		-
chr1	232237493	232237513	1118_7_43		+
chr1	77834203	77834229	1591_7_3		-
chr12	104051211	104051231	5108_7_4		+
chr2	11374711	11374731	13318_7_12		-
chr13	75115265	75115285	5949_6_2		+
chr6	20529224	20529247	18759_10_5		+
chr12	32549799	32549819	4823_5_2		+
chr15	39889089	39889109	7159_6_5		+
chr9	99473767	99473803	22537_5_3		+
chr12	121454721	121454741	5783_6_12		-
chr7	65018800	65018820	20532_6_3		+
chr2	84911005	84911025	13535_6_1		-
chr12	55287118	55287153	5558_6_6		-
chr3	197260636	197260692	16700_9_1		-
chr3	151644554	151644580	15967_7_16		+
chr16	57184350	57184370	9012_6_8		-
chr1	210936760	210936780	2147_4_3		-
chr9	45361286	45361314	22422_7_12		+
chr2	228118153	228118173	13207_6_9		+
chr20	60135867	60135887	14278_5_1		+
chrX	150558302	150558322	23750_5_6		+
chr16	15680948	15680968	8323_5_4		+
chr16	10411252	10411279	8302_6_3		+
chr11	9441385	9441415	3325_4_1		+
chr1	100682522	100682555	536_5_3		+
chr9	35082317	35082337	22875_5_1		-
chr17	72440899	72440919	9745_5_7		+
chr12	28321941	28321961	4814_6_20		+
chr2	69616411	69616431	13483_5_3		-
chr12	68243625	68243645	5017_6_14		+
chr1	93702798	93702818	519_6_5		+
chr5	58939905	58939937	18319_9_282		-
chr22	30140488	30140509	15029_5_2		+
chr3	31753678	31753708	16198_8_19		-
chr7	35829924	35829965	20448_6_7		+
chr14	64619680	64619716	6827_5_4		-
chr2	223085582	223085602	13197_3_1		+
chr9	101830521	101830543	23083_6_2		-
chr1	177419700	177419720	2012_6_9		-
chr6	74544619	74544653	19111_4_7		+
chr9	33891418	33891438	22357_5_10		+
chr21	45365890	45365955	14730_10_18		+
chr5	147479406	147479435	18043_5_4		+
chr10	99071050	99071075	2622_3_1		+
chr19	22738388	22738408	12040_5_3		-
chr15	90394390	90394410	7499_9_77		+
chr17	59954806	59954842	9677_5_2		+
chr1	202673643	202673708	2105_6_5		-
chr2	128201884	128201904	13663_6_1		-
chr15	42521083	42521103	7180_5_2		+
chrX	31271697	31271732	23877_4_28		-
chr17	4529863	4529883	9853_6_1		-
chr17	46665041	46665108	10326_6_11		-
chr12	368269	368289	5256_6_8		-
chr6	38055555	38055575	19005_7_40		+
chrX	57639812	57639832	23522_6_3		+
chrX	133799834	133799872	23701_5_2		+
chr16	45487556	45487592	8490_4_4		+
chr7	44052220	44052240	20473_8_4		+
chr4	2318814	2318834	17226_5_2		-
chr2	30661599	30661635	12611_5_7		+
chr6	165987189	165987214	19949_6_14		-
chr5	96275627	96275656	17889_3_2		+
chr9	121075186	121075216	23152_3_1		-
chr6	7827704	7827724	19357_4_2		-
chr1	91230662	91230698	1627_7_7		-
chr7	97773172	97773205	21228_6_3		-
chr1	166195521	166195541	861_7_4		+
chr1	158497479	158497499	1930_6_7		-
chr1	31679904	31679924	257_6_6		+
chr11	116434109	116434134	4578_7_36		-
chr6	2657275	2657321	19338_3_1		-
chr12	88516686	88516720	5644_6_1		-
chr12	68189263	68189283	5017_6_8		+
chr15	97090333	97090358	7530_11_45		+
chrX	109211653	109211673	23645_5_9		+
chrX	152370692	152370714	24193_4_1		-
chr1	51994757	51994777	392_6_17		+
chr16	80091307	80091329	8644_8_13		+
chr6	34926145	34926165	18977_5_6		+
chr10	104069252	104069272	2661_5_11		+
chr7	105300217	105300237	21298_5_13		-
chr20	45393219	45393272	14533_6_6		-
chr4	79321881	79321921	16952_3_2		+
chr8	98908657	98908677	21738_6_4		+
chr20	51038000	51038047	14241_10_11		+
chr2	241594236	241594271	13269_7_5		+
chr9	100951425	100951446	22543_8_25		+
chr3	47695485	47695508	16259_6_18		-
chr14	44672711	44672740	6763_4_2		-
chr7	140270033	140270064	21405_6_9		-
chr7	28046719	28046739	21006_6_8		-
chr7	110685568	110685588	21312_9_39		-
chr16	70463559	70463579	9073_4_1		-
chr10	70183701	70183721	2452_6_5		+
chr5	76685053	76685087	17846_6_35		+
chr1	107698266	107698288	545_4_1		+
chr19	54556363	54556383	12324_5_3		-
chr12	56221382	56221402	5575_5_1		-
chr9	101970148	101970168	22547_6_11		+
chr17	17117224	17117260	9969_3_1		-
chr11	5364559	5364579	4003_7_11		-
chr15	68805191	68805261	7937_5_12		-
chr2	55266861	55266881	13443_7_1		-
chr22	48588019	48588040	15457_4_2		-
chr7	5204088	5204108	20348_6_3		+
chr22	19481575	19481611	15207_5_1		-
chr16	83302699	83302719	8659_6_2		+
chr15	49605925	49605945	7849_6_9		-
chr3	28301482	28301507	15568_7_3		+
chr4	57003655	57003675	16888_5_1		+
chr5	132276369	132276439	18466_6_5		-
chr17	1677485	1677505	9822_4_1		-
chr11	27447353	27447395	4097_8_34		-
chr18	19306398	19306418	10662_5_1		+
chr12	1383382	1383402	4674_6_25		+
chr5	39042320	39042347	18276_8_8		-
chr17	1230078	1230120	9812_5_8		-
chr4	55964681	55964701	16883_7_4		+
chr10	77265092	77265116	2497_6_8		+
chr13	50899214	50899243	6134_5_4		-
chr2	28382807	28382827	12598_6_4		+
chr14	88135684	88135713	6485_6_7		+
chr5	80937938	80937964	18379_5_1		-
chr8	22053521	22053541	21933_4_2		-
chr6	139151254	139151274	19250_4_1		+
chr15	61597011	61597079	7326_6_5		+
chr8	74379207	74379260	21691_6_3		+
chr18	70534043	70534066	10757_5_12		+
chr4	79038221	79038241	16951_4_3		+
chr1	50660419	50660441	1512_4_2		-
chr1	46937450	46937488	1503_5_2		-
chr15	76620895	76620917	7419_6_2		+
chr12	20544798	20544818	4790_11_87		+
chr1	203897159	203897179	2116_3_1		-
chr1	164002028	164002061	1965_5_2		-
chr2	213864761	213864781	13148_4_3		+
chr16	20479586	20479606	8867_3_1		-
chr2	70301144	70301164	13488_7_6		-
chr10	55467810	55467847	2949_5_2		-
chr6	133680509	133680529	19236_5_3		+
chr2	148446241	148446264	13715_5_6		-
chr2	170381083	170381103	13766_3_1		-
chr14	67565611	67565653	6416_8_16		+
chrY	13360812	13360832	24276_4_5		+
chr12	20545413	20545433	4790_11_88		+
chr11	124361217	124361252	3892_5_2		+
chrX	117429822	117429894	23660_8_12		+
chr21	35165553	35165573	14820_5_22		-
chr20	60821704	60821724	14287_4_1		+
chr19	44278255	44278275	11376_4_1		+
chr8	141974047	141974067	22229_7_27		-
chr7	11400535	11400555	20954_3_1		-
chr5	85615338	85615363	17867_4_1		+
chr3	53243902	53243927	16339_5_2		-
chr3	23318455	23318481	15561_7_21		+
chr20	33960092	33960113	14155_7_18		+
chr13	98528668	98528688	6183_5_19		-
chr3	150838331	150838351	16565_6_14		-
chr10	121603128	121603164	3170_5_4		-
chr14	102156056	102156076	6608_6_3		+
chr15	57432305	57432325	7876_9_59		-
chr22	32195134	32195154	15313_5_2		-
chr17	76518679	76518699	9774_7_18		+
chr12	78574055	78574076	5627_8_6		-
chr9	122308858	122308883	23153_7_17		-
chr7	103578970	103578990	21287_5_7		-
chr12	20442784	20442804	4790_11_12		+
chr9	116250330	116250350	23146_7_8		-
chr6	38105721	38105741	19005_7_45		+
chr14	63640581	63640601	6398_5_5		+
chr2	96812089	96812109	12803_4_1		+
chr10	97887229	97887249	2618_6_2		+
chr19	4885488	4885524	11042_5_4		+
chr10	12103103	12103131	2818_5_11		-
chr2	225599197	225599217	13930_4_6		-
chr14	69868642	69868662	6849_4_1		-
chr7	104493866	104493890	20700_6_17		+
chr12	48673124	48673148	5476_5_2		-
chrX	57334835	57334870	23521_4_1		+
chr3	128786811	128786831	16498_6_4		-
chr19	62641651	62641673	11679_3_1		+
chr7	104627334	104627354	21295_6_7		-
chr20	25311430	25311456	14424_5_5		-
chr10	80831415	80831437	3021_5_2		-
chr2	241807682	241807702	13271_3_2		+
chrX	117058032	117058052	24091_9_22		-
chr21	43270550	43270584	14704_6_1		+
chrX	103300108	103300128	23629_5_1		+
chr11	47013380	47013402	3436_10_34		+
chr4	89611245	89611282	16986_3_1		+
chrX	149411674	149411726	23744_5_2		+
chr7	116340715	116340735	20725_5_11		+
chr14	74592330	74592351	6878_6_1		-
chr10	76664194	76664217	3012_4_1		-
chr17	30876886	30876908	10088_4_1		-
chrX	49599095	49599127	23483_4_3		+
chr9	105914990	105915010	22555_4_2		+
chr9	133512139	133512163	23239_5_9		-
chr3	47924231	47924251	16260_7_8		-
chr1	211014680	211014700	2148_7_19		-
chr11	127886766	127886802	4648_4_4		-
chr1	55408219	55408239	1542_6_16		-
chr2	26298663	26298685	13354_5_5		-
chr11	47213106	47213132	3437_8_8		+
chr5	140978392	140978442	18520_7_31		-
chr13	42381894	42381916	6102_3_2		-
chr6	136770103	136770141	19871_8_6		-
chr3	150204641	150204661	15962_3_1		+
chr13	113024791	113024811	6008_5_1		+
chr10	104271003	104271024	2666_5_2		+
chr14	75449280	75449303	6459_6_12		+
chr5	58582712	58582732	18319_9_175		-
chr3	173314467	173314519	16018_7_23		+
chr6	33726661	33726691	18920_7_13		+
chrX	9405415	9405435	23351_6_1		+
chr6	106750931	106750951	19781_5_3		-
chr14	72618576	72618596	6431_5_2		+
chrX	44791476	44791496	23438_6_17		+
chr22	26616085	26616115	15270_6_5		-
chr9	94267258	94267312	22510_6_21		+
chr9	122811836	122811872	23159_3_3		-
chr1	153716086	153716106	1867_5_17		-
chr9	98774982	98775014	23061_6_2		-
chr8	62734063	62734098	22038_6_5		-
chr9	128626473	128626493	22638_7_6		+
chr1	16658870	16658890	149_5_2		+
chr6	46215157	46215177	19056_3_1		+
chr5	158558261	158558281	18584_6_8		-
chr16	4794278	4794298	8807_4_1		-
chr6	20704039	20704059	18760_5_14		+
chr7	24688428	24688448	20401_8_7		+
chr11	124626849	124626880	3894_4_1		+
chr9	35719671	35719692	22884_5_4		-
chr12	13024110	13024138	5358_5_1		-
chr3	17726114	17726143	16178_4_8		-
chr9	3457679	3457701	22784_5_7		-
chr22	18160905	18160925	15192_5_1		-
chr7	158136256	158136277	21476_5_11		-
chr1	231854595	231854621	1117_7_12		+
chr9	6827990	6828010	22318_5_4		+
chr11	47983574	47983594	3443_9_10		+
chr21	46652736	46652756	14743_6_6		+
chr15	98052641	98052661	7533_7_39		+
chr14	54129705	54129725	6361_6_7		+
chr2	171607682	171607742	13770_5_1		-
chr12	75362089	75362110	5623_5_5		-
chrX	17398763	17398783	23378_6_6		+
chr3	196336060	196336080	16692_5_3		-
chr9	131923799	131923830	22688_6_14		+
chr16	77140833	77140853	8638_7_22		+
chr7	132301699	132301724	21375_6_5		-
chr11	71617460	71617495	3690_5_4		+
chr17	2666879	2666900	9178_5_1		+
chr1	244454372	244454395	2254_7_82		-
chr10	69501606	69501645	2966_8_53		-
chr8	74872199	74872219	22074_6_1		-
chr8	128876686	128876745	21798_9_1		+
chr17	37977776	37977796	9511_3_1		+
chr4	123978239	123978259	17059_7_9		+
chr16	87293719	87293739	9138_5_1		-
chr15	86881117	86881147	8055_3_1		-
chr11	122052691	122052711	3868_6_7		+
chr4	74196654	74196674	17381_9_12		-
chr6	4751892	4751951	18716_9_37		+
chr11	124983313	124983371	3897_5_1		+
chr1	45105238	45105258	1486_4_2		-
chr13	107236381	107236401	6200_5_25		-
chr2	241877739	241877759	13991_7_10		-
chr22	39073871	39073891	15088_4_1		+
chrX	102819935	102819977	24055_8_4		-
chr9	127617377	127617397	22635_7_7		+
chr1	6907248	6907268	76_5_27		+
chr4	156508047	156508067	17592_3_2		-
chr16	30911726	30911784	8940_3_1		-
chr21	32764891	32764911	14653_8_15		+
chr5	16925461	16925490	18244_7_30		-
chr12	100826188	100826222	5096_4_4		+
chr19	57136690	57136710	11588_4_1		+
chr15	88919993	88920017	7488_10_17		+
chr2	172092465	172092523	13022_5_1		+
chr3	47146915	47146943	16254_5_13		-
chr3	38232877	38232913	15593_6_5		+
chr5	58939478	58939533	18319_9_280		-
chr22	49515871	49515896	15152_4_2		+
chr11	58130769	58130789	3494_7_4		+
chr21	46785434	46785459	14744_6_10		+
chrX	103310677	103310697	23629_5_2		+
chr19	12915814	12915875	11148_7_1		+
chr12	54810348	54810368	4952_4_1		+
chr21	18638795	18638815	14758_4_3		-
chr2	157075038	157075061	12984_4_3		+
chr7	77022356	77022382	20587_6_6		+
chr15	49955515	49955535	7212_7_7		+
chr6	4004287	4004314	18712_5_7		+
chr4	2632308	2632328	16753_5_3		+
chr15	67497690	67497760	7358_5_2		+
chr16	45686714	45686734	8973_6_2		-
chr16	27509836	27509856	8398_5_3		+
chr5	38568105	38568125	18274_7_15		-
chr22	34006555	34006575	15041_5_1		+
chr19	7933388	7933408	11837_5_1		-
chr8	25276684	25276704	21577_6_71		+
chr7	72107308	72107328	21134_4_2		-
chr3	125124170	125124190	16479_7_7		-
chr1	154439649	154439669	770_6_6		+
chr5	74833481	74833515	18355_5_4		-
chr18	75990944	75990964	10772_6_9		+
chr9	37418273	37418293	22391_3_1		+
chr7	105685391	105685420	21300_4_2		-
chr9	133282838	133282886	22701_9_19		+
chr3	184032119	184032153	16037_4_4		+
chr3	197999217	197999237	16102_6_4		+
chr17	8309638	8309658	9262_9_2		+
chr5	6779507	6779541	17694_10_14		+
chr8	61768163	61768200	21666_6_1		+
chr17	64486870	64486897	10402_4_1		-
chr21	45431217	45431246	14730_10_34		+
chr10	88841615	88841635	3040_5_4		-
chr20	36078028	36078048	14482_6_7		-
chr8	28902022	28902043	21588_6_9		+
chr11	92914232	92914303	4499_6_12		-
chr11	118388640	118388686	3847_7_7		+
chr20	51310059	51310079	14241_10_87		+
chr5	35899978	35900014	17739_3_1		+
chr20	5064899	5064919	14040_5_2		+
chr7	131816537	131816569	21374_3_4		-
chr22	39049814	39049834	15087_6_22		+
chr4	169932555	169932591	17155_7_22		+
chr1	149678075	149678095	1796_5_1		-
chr15	90329455	90329483	7499_9_53		+
chr17	18070092	18070128	9298_4_1		+
chr15	70567853	70567877	7369_7_1		+
chr7	73568185	73568205	20556_6_16		+
chr20	6702700	6702721	14048_7_3		+
chr5	70822956	70822984	17820_5_2		+
chr2	238653382	238653430	13256_5_3		+
chr20	47284562	47284607	14229_5_3		+
chr12	1429690	1429717	4674_6_27		+
chr1	68402266	68402298	1575_5_9		-
chr6	167281119	167281150	19956_5_1		-
chr4	149190348	149190376	17107_5_19		+
chr3	47628304	47628324	16259_6_4		-
chr6	35754069	35754089	19589_5_3		-
chr12	20455497	20455517	4790_11_33		+
chr16	51874276	51874303	8504_6_22		+
chr1	86947076	86947099	497_4_1		+
chr12	22558852	22558872	5383_5_2		-
chr21	46441813	46441833	14886_6_3		-
chr10	21144688	21144708	2846_5_2		-
chr12	12563038	12563058	5354_7_6		-
chr16	87887224	87887244	9146_8_1		-
chr6	14065082	14065102	18746_10_25		+
chr7	63622856	63622876	21117_8_2		-
chr2	239844900	239844926	13975_6_11		-
chr17	77670659	77670705	10518_6_3		-
chr2	55611239	55611259	12672_5_1		+
chr9	101025322	101025348	22544_5_2		+
chr13	113327698	113327718	6010_7_6		+
chr19	12970099	12970123	11151_4_1		+
chr10	121345100	121345120	3169_6_6		-
chr11	73115624	73115675	4443_5_10		-
chr14	73311538	73311566	6863_5_4		-
chr9	133262875	133262895	22701_9_4		+
chr13	97736882	97736902	5975_6_23		+
chr1	160574761	160574810	837_6_51		+
chr11	68016062	68016082	3660_7_15		+
chr9	128607835	128607855	22638_7_1		+
chr12	68947455	68947485	5021_6_9		+
chr1	204954990	204955021	1005_6_5		+
chr9	95296682	95296702	22518_7_3		+
chr22	17880252	17880272	14926_7_2		+
chr10	42629800	42629820	2390_5_11		+
chr22	21901535	21901555	14965_6_6		+
chr12	132087600	132087620	5248_7_4		+
chr20	42650816	42650836	14196_4_4		+
chr8	68289575	68289595	22055_5_5		-
chr20	49843064	49843097	14550_5_1		-
chr5	14887512	14887532	18240_9_29		-
chr17	26151048	26151069	10067_4_1		-
chr7	156355650	156355670	21473_7_28		-
chr3	52980830	52980850	16336_5_2		-
chr3	70038102	70038132	15743_7_6		+
chr1	85652490	85652516	1609_6_1		-
chr14	73643519	73643576	6445_6_2		+
chr17	46649414	46649440	10326_6_7		-
chr11	76859382	76859402	4465_4_2		-
chr10	74151273	74151293	2479_7_9		+
chr16	3668380	3668409	8792_6_3		-
chr5	93429906	93429926	18396_5_35		-
chr10	93181737	93181767	2595_7_11		+
chr4	39571401	39571421	17304_5_8		-
chr20	11822194	11822223	14057_10_2		+
chr14	100101319	100101354	6974_5_3		-
chr17	75979972	75979992	9772_5_3		+
chr17	61962871	61962891	9680_6_59		+
chr17	11929635	11929655	9272_5_6		+
chr19	43190352	43190372	11362_5_12		+
chrX	37118979	37118999	23415_6_6		+
chr2	230632673	230632700	13941_2_1		-
chr4	1371661	1371681	16744_4_5		+
chr5	134750338	134750358	18477_6_9		-
chr1	37785403	37785434	1437_4_2		-
chr9	7149737	7149757	22318_5_17		+
chr16	18762919	18762945	8859_4_14		-
chr5	65333332	65333353	17796_6_19		+
chrX	135144919	135144939	24155_4_1		-
chr6	160726864	160726884	19312_6_10		+
chr2	208104123	208104153	13137_4_1		+
chr2	46185596	46185616	12649_4_3		+
chr15	73624108	73624130	7980_5_2		-
chr19	61507822	61507842	12451_5_5		-
chr14	66780454	66780474	6411_6_1		+
chr9	126444837	126444888	23185_7_7		-
chr8	100219057	100219092	21744_5_5		+
chr2	159282448	159282473	13735_2_1		-
chr12	78801461	78801481	5628_5_9		-
chr11	1902520	1902556	3254_4_1		+
chr8	62752601	62752626	22038_6_25		-
chr11	71383356	71383376	3684_6_4		+
chr12	49265232	49265261	4874_7_37		+
chr3	143092719	143092739	15950_15_10		+
chr7	71743944	71743964	21131_5_3		-
chr5	77481942	77481964	18363_6_3		-
chr10	33270901	33270943	2879_9_8		-
chr3	127853159	127853230	16495_5_4		-
chr20	29619439	29619465	14110_6_5		+
chr8	17195518	17195538	21536_7_7		+
chr1	215835062	215835082	2157_5_12		-
chr7	32930898	32930926	21025_6_3		-
chr2	99339063	99339087	12816_5_4		+
chr17	780724	780744	9810_6_9		-
chr17	72666403	72666434	9747_5_7		+
chr2	234018032	234018059	13241_6_17		+
chr4	102298525	102298545	17473_5_2		-
chr11	9466496	9466532	3325_4_3		+
chr11	116631216	116631242	3831_5_2		+
chr16	48164065	48164085	8981_3_2		-
chr4	113380971	113380991	17035_5_4		+
chr1	52627621	52627641	1520_3_2		-
chr5	149343155	149343187	18061_4_5		+
chr4	1067656	1067687	17213_5_1		-
chr1	1999088	1999108	48_5_3		+
chr10	93183178	93183206	2595_7_12		+
chr17	70733906	70733926	9721_5_1		+
chr5	147629111	147629134	18046_16_4		+
chr11	129676289	129676325	4657_6_13		-
chr1	94661090	94661148	522_6_1		+
chrX	53719158	53719178	23950_6_15		-
chr3	180395196	180395220	16025_6_7		+
chr17	35710502	35710536	9490_4_1		+
chr2	32538303	32538323	12616_6_16		+
chr3	57981322	57981342	15722_6_3		+
chr9	87822960	87822980	22485_6_15		+
chr7	44126436	44126458	21059_8_2		-
chr1	19969796	19969817	1310_4_2		-
chrX	71573428	71573448	23994_7_7		-
chr13	75118008	75118044	5949_6_4		+
chr12	121328448	121328468	5783_6_1		-
chr12	27642725	27642745	4810_6_8		+
chr5	14269093	14269122	17706_9_47		+
chr21	37725191	37725254	14680_8_13		+
chr16	3742966	3742986	8793_5_3		-
chr8	66900848	66900884	22047_5_10		-
chr2	95409011	95409039	12790_4_4		+
chr9	94238551	94238571	22510_6_16		+
chr2	26166420	26166450	12567_6_9		+
chr19	9117256	9117276	11091_5_4		+
chr6	160086312	160086334	19305_5_4		+
chr6	90597961	90598023	19140_5_6		+
chr19	3996372	3996408	11781_4_1		-
chr16	23339093	23339113	8893_4_6		-
chr20	33825788	33825835	14155_7_5		+
chr22	17275524	17275544	14921_5_1		+
chr19	6397980	6398000	11817_4_1		-
chr1	244525274	244525294	2254_7_97		-
chr20	3734159	3734202	14031_6_4		+
chr12	119378724	119378751	5175_5_2		+
chr15	78815148	78815168	7433_6_8		+
chr3	65933563	65933583	16374_6_35		-
chr1	229851291	229851313	1113_4_1		+
chr13	26545420	26545445	6051_6_3		-
chr1	143999116	143999185	630_5_76		+
chr12	14666584	14666615	5363_3_1		-
chr5	1119481	1119501	18210_6_3		-
chr1	143998671	143998720	630_5_73		+
chr5	139904452	139904476	17998_5_13		+
chr2	85400438	85400508	13536_13_1		-
chr5	95280218	95280240	18404_7_8		-
chr3	168912876	168912896	16611_5_5		-
chr11	65521977	65522013	4375_6_2		-
chr6	7827380	7827410	19357_4_1		-
chr21	45423398	45423418	14730_10_28		+
chr7	47297968	47297988	21077_6_1		-
chr13	76691422	76691442	6162_5_8		-
chr1	232200734	232200756	1118_7_31		+
chr16	60497470	60497494	9015_4_1		-
chr2	53897615	53897635	12665_5_3		+
chr1	23323741	23323765	1330_5_6		-
chr15	61143409	61143429	7322_7_7		+
chr10	69410178	69410204	2966_8_19		-
chr11	133775664	133775701	4668_2_1		-
chr3	41224962	41224982	15612_7_3		+
chr17	77677582	77677605	10518_6_10		-
chr3	38476653	38476673	15597_5_3		+
chr11	75923366	75923386	3718_6_11		+
chr2	33561720	33561745	12620_3_1		+
chr17	17576559	17576579	9292_5_4		+
chr3	137707804	137707852	16533_6_4		-
chr3	122668717	122668740	16463_5_3		-
chr12	20469523	20469543	4790_11_42		+
chr5	140957010	140957030	18520_7_22		-
chr12	87080600	87080633	5054_5_2		+
chr11	73410346	73410373	4447_5_1		-
chr9	5973660	5973680	22793_5_2		-
chr8	74612279	74612306	22073_5_2		-
chr8	25128135	25128157	21577_6_19		+
chr3	61816449	61816469	15728_5_17		+
chr16	24931888	24931931	8900_6_25		-
chr17	28343468	28343488	9400_3_1		+
chr4	160429441	160429491	17141_6_4		+
chr20	47988961	47988981	14232_8_2		+
chr17	38468981	38469001	10228_5_2		-
chr3	123955309	123955344	16472_7_10		-
chr7	148944712	148944737	21439_6_9		-
chr1	166017626	166017654	860_8_12		+
chr2	74559889	74559909	13516_4_2		-
chr12	75953654	75953674	5625_5_2		-
chr13	19544312	19544340	5828_6_16		+
chr5	53390319	53390345	18305_6_18		-
chr6	14227194	14227214	18747_6_1		+
chr3	23386694	23386714	15561_7_36		+
chr4	169882651	169882671	17155_7_3		+
chr1	202909348	202909373	2106_5_3		-
chr1	174418039	174418059	2007_6_24		-
chr1	152479626	152479662	736_6_5		+
chr10	121325379	121325399	3169_6_1		-
chr20	48961752	48961794	14545_8_4		-
chr18	32063283	32063309	10691_5_2		+
chr12	38773683	38773708	5419_6_16		-
chr17	72664312	72664332	9747_5_6		+
chr8	107814573	107814608	21762_4_10		+
chr7	97821847	97821889	21228_6_13		-
chr9	113704050	113704075	22579_5_2		+
chr15	67269031	67269051	7356_5_2		+
chr11	68321151	68321171	4416_5_6		-
chr9	33101580	33101614	22852_9_6		-
chr5	50050944	50050964	17760_6_21		+
chr15	97102306	97102363	7530_11_60		+
chr12	94594676	94594707	5662_5_3		-
chr3	8903706	8903745	16130_6_3		-
chr15	52534358	52534379	7215_4_5		+
chr4	184316026	184316046	17174_5_6		+
chr17	22645364	22645384	9350_5_1		+
chr1	21925409	21925432	1326_6_3		-
chr7	11683804	11683838	20954_3_4		-
chr10	710180	710215	2785_5_10		-
chr9	33852237	33852261	22357_5_6		+
chr11	57566277	57566297	3491_4_1		+
chr4	139332168	139332188	17549_5_6		-
chr13	59330390	59330410	6146_7_7		-
chr16	4370520	4370543	8286_4_1		+
chr3	31936901	31936923	16198_8_54		-
chr2	9397362	9397382	12526_6_13		+
chr5	132832418	132832445	18469_9_23		-
chr22	45050926	45050950	15129_5_1		+
chr11	86637697	86637731	3743_6_12		+
chr12	1760323	1760343	4678_5_14		+
chr1	144234453	144234484	636_4_1		+
chr20	35138477	35138497	14478_4_6		-
chr11	71773235	71773261	4438_5_3		-
chr12	1740133	1740153	4678_5_12		+
chr18	40557206	40557236	10697_5_2		+
chr1	51184078	51184098	1513_7_30		-
chr16	28497248	28497271	8402_4_2		+
chr22	40009771	40009806	15403_7_4		-
chr17	77711363	77711391	10518_6_15		-
chr19	35146193	35146213	11274_7_10		+
chr17	41771414	41771450	10272_3_2		-
chr1	24974556	24974576	203_5_4		+
chr3	16908471	16908507	15554_7_5		+
chr19	1374514	1374547	10993_7_2		+
chr4	1861749	1861769	16748_6_9		+
chr15	71682903	71682923	7956_5_21		-
chr1	20955022	20955053	1322_7_4		-
chr5	928026	928068	18208_8_8		-
chr13	91108954	91108987	5963_4_1		+
chr15	97115409	97115429	7530_11_77		+
chr12	10017678	10017698	4757_3_1		+
chr15	62321401	62321425	7908_5_7		-
chr1	202356479	202356499	987_5_2		+
chr7	16363903	16363939	20962_4_2		-
chr1	51978500	51978520	392_6_11		+
chr6	90554640	90554660	19759_4_2		-
chr2	11383903	11383937	13318_7_17		-
chr9	128625569	128625612	22638_7_5		+
chr10	116572561	116572582	2709_5_1		+
chr17	9920309	9920339	9934_4_1		-
chr14	66170439	66170474	6409_6_29		+
chr12	43902750	43902770	4837_7_2		+
chr20	30464990	30465052	14122_9_30		+
chr5	857650	857670	18207_5_3		-
chr12	115945436	115945468	5161_7_10		+
chr15	20562096	20562116	7665_5_1		-
chr11	68451670	68451690	3662_7_3		+
chr3	178322993	178323023	16631_7_12		-
chr2	55099443	55099463	13442_6_7		-
chr9	132594556	132594626	22696_7_3		+
chr10	69866543	69866576	2970_5_4		-
chr13	34438684	34438720	5875_4_2		+
chr9	79809466	79809486	22980_6_13		-
chr15	89313388	89313408	8077_7_8		-
chr14	103219491	103219511	6618_7_6		+
chr9	99412253	99412273	23070_4_1		-
chrX	15767656	15767686	23847_4_1		-
chr5	58434532	58434552	18319_9_73		-
chr20	32537006	32537039	14142_6_15		+
chr5	118326742	118326778	18440_4_3		-
chr3	10280939	10280967	15522_5_8		+
chr2	9478027	9478047	13307_4_1		-
chr6	32244635	32244655	19513_5_1		-
chr18	9931622	9931642	10630_7_8		+
chr15	54288678	54288698	7868_6_16		-
chr12	66996407	66996443	5605_4_3		-
chr22	31118036	31118057	15309_4_1		-
chr9	94270001	94270037	22510_6_22		+
chr9	133051265	133051285	22699_6_8		+
chr10	89686334	89686370	2576_9_26		+
chrY	15464117	15464137	24280_5_13		+
chr1	175010187	175010207	893_5_18		+
chr7	130831652	130831677	20784_9_49		+
chr15	24960655	24960689	7041_4_2		+
chr5	170466856	170466881	18122_6_22		+
chr7	73715380	73715403	20558_6_3		+
chr18	7579974	7579996	10621_6_10		+
chr7	63627111	63627136	21117_8_3		-
chr3	101097276	101097296	15783_6_23		+
chr16	84225438	84225458	8662_6_2		+
chr6	35959889	35959916	19591_8_32		-
chr17	61786742	61786770	9680_6_22		+
chr5	58487526	58487575	18319_9_147		-
chr10	14660773	14660804	2827_7_23		-
chr9	5748267	5748287	22313_6_7		+
chr6	136742751	136742780	19871_8_3		-
chr7	32047228	32047252	21021_4_3		-
chr14	55141412	55141434	6366_7_9		+
chr3	31791923	31791945	16198_8_26		-
chr19	41121559	41121579	11335_3_1		+
chr7	75865229	75865270	20578_6_1		+
chr6	20312657	20312677	19387_5_1		-
chr22	40034586	40034620	15095_4_1		+
chr19	6042539	6042576	11809_6_7		-
chr20	2908066	2908086	14023_6_5		+
chr15	90386403	90386423	7499_9_69		+
chr1	61408049	61408069	427_7_25		+
chr7	129333231	129333269	21361_7_16		-
chr7	6247434	6247454	20945_6_5		-
chr1	67159314	67159334	1569_4_1		-
chr4	77765870	77765890	16947_5_4		+
chr12	117261115	117261151	5756_6_7		-
chr11	31444837	31444857	4106_7_6		-
chr1	244840314	244840334	1148_5_3		+
chr7	127421626	127421646	20748_8_71		+
chr10	88526853	88526873	2567_7_8		+
chr17	2757024	2757052	9178_5_3		+
chr5	76586813	76586833	17846_6_18		+
chr16	79590225	79590252	9102_9_10		-
chr3	65861673	65861693	16374_6_19		-
chr1	150133806	150133837	1804_7_9		-
chr7	127357205	127357225	20748_8_54		+
chr15	90277568	90277611	7499_9_16		+
chr5	65481517	65481553	17797_5_1		+
chr16	46971029	46971051	8978_5_9		-
chr11	12734486	12734506	3340_10_50		+
chr11	73462687	73462707	4447_5_8		-
chr13	20922348	20922368	6035_5_6		-
chr14	52461194	52461216	6786_5_12		-
chr6	136372892	136372912	19243_7_54		+
chr19	7514182	7514202	11068_5_2		+
chr4	74261107	74261134	17381_9_17		-
chr3	160974937	160974973	15994_4_15		+
chr15	66180781	66180814	7351_6_3		+
chrY	5061839	5061859	24254_5_9		+
chrX	123001821	123001855	23681_5_15		+
chr8	145800190	145800226	22278_4_10		-
chr17	61957277	61957297	9680_6_55		+
chr10	51283600	51283638	2939_4_12		-
chrX	135152960	135152980	24155_4_3		-
chr3	43307778	43307798	15622_5_1		+
chr12	103436795	103436818	5105_6_3		+
chr5	132780970	132780997	18469_9_17		-
chr1	94079145	94079177	1636_6_21		-
chrX	23662248	23662283	23864_6_5		-
chr12	48444830	48444870	4863_7_5		+
chrX	122842992	122843014	23680_5_3		+
chr4	186378176	186378196	17184_5_1		+
chr12	12789188	12789208	4770_5_2		+
chr3	137730809	137730829	16533_6_15		-
chr12	132089004	132089060	5248_7_6		+
chr2	113921939	113921962	12894_5_1		+
chr2	239904061	239904100	13975_6_31		-
chr18	58558530	58558559	10739_6_1		+
chr5	16837477	16837500	18244_7_17		-
chr3	168491862	168491882	16608_3_1		-
chr7	44668096	44668116	20478_7_21		+
chr10	75147542	75147570	3005_5_3		-
chr9	73718507	73718535	22457_6_1		+
chr3	171030784	171030804	16009_2_1		+
chr17	26328185	26328205	9387_5_2		+
chr1	54202278	54202298	409_5_3		+
chr11	47461971	47461991	4221_10_10		-
chr4	1275538	1275558	16743_5_1		+
chr3	71137456	71137492	16383_5_1		-
chr16	67568384	67568407	8594_5_7		+
chr15	62605559	62605585	7331_6_5		+
chr17	32964011	32964031	10110_5_1		-
chr17	52777595	52777615	9625_7_16		+
chr11	118681337	118681370	3856_6_16		+
chr12	47530167	47530187	5456_5_2		-
chr15	54288236	54288257	7868_6_15		-
chr4	23484605	23484638	17283_4_7		-
chr15	57743711	57743734	7878_4_1		-
chr21	45913957	45913983	14737_5_1		+
chr3	134400670	134400702	15916_3_1		+
chr10	105390891	105390919	3135_5_8		-
chr10	131194574	131194608	2761_5_2		+
chr14	30560778	30560798	6733_6_9		-
chr21	41478393	41478418	14692_13_13		+
chr6	100007826	100007846	19771_4_1		-
chr8	104129109	104129151	21752_5_1		+
chr2	231333628	231333655	13215_6_10		+
chr7	66225101	66225121	20538_6_9		+
chr4	113296832	113296852	17034_4_4		+
chr5	82403927	82403947	18382_5_2		-
chr11	116240563	116240588	4578_7_1		-
chr19	59621425	59621445	11624_3_1		+
chr11	95462085	95462105	4509_6_3		-
chr19	16620293	16620313	11962_5_2		-
chr3	169252254	169252289	16612_6_6		-
chr11	77007109	77007133	4466_6_2		-
chr17	38523522	38523551	10228_5_5		-
chr10	119818613	119818635	2721_4_1		+
chr1	21373737	21373773	1322_7_48		-
chr22	20513300	20513320	15221_6_4		-
chr13	72198143	72198179	6154_6_1		-
chr10	34963239	34963259	2883_6_8		-
chr12	48704267	48704287	5476_5_8		-
chr2	239722554	239722574	13975_6_2		-
chr17	37981696	37981746	10217_5_1		-
chr21	32747731	32747751	14653_8_12		+
chr5	445876	445903	17676_9_49		+
chrX	117446530	117446550	23660_8_37		+
chr14	60277593	60277613	6388_5_1		+
chr4	70953470	70953508	16910_4_1		+
chr3	23273575	23273596	15561_7_10		+
chr19	897772	897794	10978_4_1		+
chr10	91456421	91456446	2590_5_2		+
chr12	78577277	78577297	5627_8_10		-
chr4	96363298	96363323	17454_3_1		-
chr3	52709395	52709417	16332_3_1		-
chr15	75309949	75309983	7997_5_4		-
chr14	74212919	74212939	6872_5_3		-
chr6	35338237	35338257	18980_5_1		+
chr11	12664512	12664562	3340_10_7		+
chrX	117106637	117106657	24091_9_47		-
chr1	149479313	149479338	688_7_8		+
chr15	20507048	20507068	7018_5_3		+
chr11	108113630	108113665	3790_6_10		+
chr15	39113998	39114018	7789_5_8		-
chr4	7363790	7363810	16785_5_5		+
chr1	2291903	2291928	1208_4_4		-
chrX	109167226	109167246	23645_5_5		+
chr17	4181266	4181294	9848_6_5		-
chr1	8749405	8749425	1237_6_17		-
chr2	183721051	183721071	13062_6_3		+
chr1	100287761	100287781	533_5_5		+
chr20	13954498	13954523	14063_5_5		+
chr15	20475345	20475365	7018_5_2		+
chr12	63410853	63410880	5594_5_3		-
chr2	206567298	206567318	13859_4_1		-
chr16	55750606	55750626	9001_7_1		-
chr3	137710582	137710611	16533_6_6		-
chr9	94324809	94324830	22510_6_34		+
chr14	66079731	66079802	6409_6_10		+
chr1	16096124	16096145	145_5_2		+
chr19	2794050	2794070	11011_3_1		+
chr9	98378005	98378025	23057_6_6		-
chr9	137132863	137132883	22726_5_1		+
chr17	42580829	42580855	10277_6_2		-
chr11	117822723	117822743	3839_7_2		+
chr3	41747783	41747819	16223_4_4		-
chr9	79101097	79101117	22470_6_14		+
chr1	53470601	53470621	1526_5_1		-
chr14	70327551	70327571	6855_5_5		-
chr17	26092547	26092567	9384_6_2		+
chr8	101344280	101344300	22140_7_2		-
chr8	35516895	35516927	21602_4_3		+
chr1	212628964	212628984	2153_6_1		-
chr5	168945970	168946042	18115_8_4		+
chr6	15361638	15361658	18748_7_1		+
chr12	131124969	131124989	5237_7_17		+
chr9	35092429	35092449	22876_3_1		-
chr5	149340965	149340985	18061_4_1		+
chrX	9475918	9475952	23351_6_15		+
chr20	41593258	41593303	14187_5_1		+
chr12	25280948	25280968	5389_4_2		-
chr2	96765865	96765917	13578_6_5		-
chr21	16587433	16587453	14620_6_25		+
chr3	113124461	113124491	15816_7_10		+
chr1	37790293	37790316	1437_4_3		-
chr22	40234675	40234700	15097_4_5		+
chr18	31436722	31436742	10688_7_13		+
chr3	31965407	31965482	16198_8_69		-
chr20	33187544	33187564	14460_5_1		-
chr8	40645281	40645317	21998_3_1		-
chr7	130756447	130756468	20784_9_33		+
chr18	12449676	12449724	10828_5_1		-
chr11	13429883	13429903	4060_5_4		-
chr3	132686031	132686069	16519_5_3		-
chr12	97847216	97847257	5672_4_2		-
chr19	16359631	16359651	11960_6_1		-
chr5	138519038	138519073	18498_5_11		-
chr11	111002330	111002357	3801_8_7		+
chr14	49233347	49233367	6344_3_1		+
chr3	161062320	161062340	15994_4_41		+
chr12	8761603	8761633	4744_7_10		+
chr14	49986967	49986987	6777_5_2		-
chr16	85936392	85936416	9127_5_2		-
chr22	21901020	21901040	14965_6_3		+
chr4	142188642	142188662	17561_5_4		-
chr13	94556069	94556089	6175_6_6		-
chr3	52110046	52110066	16323_6_2		-
chrX	114790563	114790620	23657_5_4		+
chr16	24657404	24657424	8372_8_4		+
chr11	9556275	9556295	3326_7_3		+
chr12	47807862	47807910	5467_4_1		-
chr12	54979387	54979418	5550_4_1		-
chr12	27585249	27585274	4810_6_3		+
chr1	6793661	6793709	76_5_11		+
chr2	226088021	226088041	13202_7_4		+
chr10	12155992	12156033	2320_4_2		+
chr7	65876555	65876575	20536_6_30		+
chr2	10865966	10865993	13315_4_4		-
chr15	76363260	76363296	8003_3_1		-
chr10	70574578	70574641	2458_5_5		+
chr16	56392128	56392157	9006_6_11		-
chr7	48505503	48505523	20496_5_9		+
chr2	100846662	100846686	12821_10_15		+
chr17	24460858	24460878	10056_6_5		-
chr13	93363139	93363159	5964_4_3		+
chr9	4805950	4805986	22308_4_3		+
chr16	66940527	66940590	8590_7_6		+
chr12	7161783	7161805	4727_5_3		+
chr4	91400749	91400769	16993_5_21		+
chr18	17139505	17139526	10656_7_28		+
chr22	34269836	34269856	15045_3_1		+
chr5	58422967	58422987	18319_9_59		-
chr17	18645656	18645689	9308_7_9		+
chr9	15430301	15430329	22323_4_3		+
chr12	5569765	5569785	5278_5_1		-
chr20	48034728	48034748	14233_4_2		+
chr9	15466928	15466948	22807_5_4		-
chr15	61594734	61594754	7326_6_1		+
chr10	47831933	47831953	2410_7_15		+
chr10	17743569	17743589	2336_5_2		+
chr19	57214615	57214635	12386_3_1		-
chr6	160095131	160095163	19305_5_5		+
chr3	189822788	189822822	16077_6_41		+
chr14	99531131	99531167	6538_6_5		+
chr5	125854406	125854426	17931_7_13		+
chr11	65114667	65114701	3611_7_3		+
chr11	86013956	86013976	4487_5_10		-
chr7	155233799	155233819	20905_6_7		+
chr20	51421051	51421071	14241_10_111		+
chr1	111789495	111789519	1691_6_1		-
chr12	93266226	93266246	5656_5_6		-
chr8	64256530	64256567	21670_5_1		+
chr2	227930268	227930288	13206_6_9		+
chr8	31096260	31096280	21598_5_8		+
chr17	42361342	42361378	9566_7_1		+
chr2	72394590	72394610	13500_6_6		-
chr22	34552387	34552407	15316_6_9		-
chr17	61733467	61733502	9680_6_5		+
chr7	55079458	55079479	20502_10_11		+
chr5	64889769	64889805	18332_9_12		-
chr2	73150712	73150748	13501_4_6		-
chr11	122556093	122556113	4617_6_11		-
chr11	116323257	116323309	4578_7_13		-
chr1	100526365	100526388	535_5_3		+
chr20	49673233	49673256	14549_5_7		-
chr4	39304575	39304606	17303_5_4		-
chr11	31469901	31469926	4106_7_13		-
chr7	148816072	148816092	21438_7_5		-
chr12	106666458	106666478	5703_4_1		-
chr1	26743430	26743451	224_4_1		+
chr11	93545639	93545659	3758_5_2		+
chr5	40812732	40812797	18282_8_8		-
chr22	28690530	28690551	15014_5_3		+
chr7	102554888	102554908	21282_5_4		-
chr19	1475990	1476027	10997_3_1		+
chr13	112905048	112905068	6212_11_17		-
chr11	113487665	113487685	3819_3_3		+
chr7	148101412	148101432	20859_5_14		+
chr6	7089705	7089725	18721_7_10		+
chr9	70074775	70074795	22445_5_3		+
chr2	25908151	25908171	13352_5_6		-
chr1	229137910	229137936	2216_5_3		-
chr1	93891777	93891798	1636_6_12		-
chr3	196291918	196291955	16692_5_1		-
chr1	10539067	10539087	93_6_3		+
chr1	166214292	166214312	861_7_7		+
chr10	1147553	1147573	2290_5_2		+
chr2	23980533	23980556	13340_4_9		-
chr12	92345732	92345752	5653_6_1		-
chr1	212778447	212778483	2153_6_20		-
chr7	158269182	158269202	21477_6_8		-
chr19	43183850	43183871	11362_5_10		+
chr17	17596783	17596816	9292_5_6		+
chr11	129478489	129478512	3921_7_10		+
chr22	23812634	23812654	14985_6_5		+
chr1	23541438	23541458	1332_6_8		-
chr9	130402270	130402291	22668_7_4		+
chr15	55032560	55032589	7220_6_15		+
chr16	28884000	28884020	8411_8_4		+
chr16	65940940	65940960	8574_3_1		+
chr1	35644304	35644324	291_6_19		+
chr7	132728318	132728338	20786_6_3		+
chr14	105030911	105030931	6639_5_1		+
chr1	97027881	97027910	526_7_20		+
chr11	116725260	116725285	3832_5_8		+
chr7	143043306	143043333	20842_5_2		+
chr1	46361864	46361893	1496_4_5		-
chr15	75015264	75015329	7407_4_1		+
chr2	238935012	238935032	13260_5_6		+
chr12	67373649	67373682	5010_5_2		+
chr4	56433711	56433732	16885_4_1		+
chr10	59701741	59701767	2433_4_1		+
chr1	21777370	21777400	177_7_19		+
chr1	109901806	109901835	564_5_1		+
chr5	86740687	86740708	18386_4_3		-
chr3	42233855	42233879	15613_5_3		+
chr5	58585741	58585770	18319_9_180		-
chr7	2670897	2670933	20342_5_1		+
chr5	70391991	70392053	18344_4_2		-
chr1	31235623	31235648	1391_7_7		-
chr1	35802498	35802518	292_5_1		+
chr12	55277956	55277993	5558_6_3		-
chr19	12366452	12366472	11902_3_1		-
chr7	23153800	23153820	20392_5_5		+
chr22	16351966	16351986	14912_4_2		+
chr2	96369156	96369186	12800_4_1		+
chr17	61193899	61193932	10392_4_2		-
chr1	21056652	21056672	1322_7_18		-
chr7	156675108	156675128	20909_6_4		+
chr18	31307986	31308006	10870_5_1		-
chr2	36468564	36468584	12622_10_11		+
chr11	13680986	13681006	3343_6_3		+
chr14	59668652	59668686	6385_5_6		+
chr2	238312455	238312475	13253_6_8		+
chr20	44144275	44144296	14526_5_2		-
chr8	1809469	1809489	21488_4_5		+
chr17	71287053	71287073	10442_4_1		-
chr17	7196816	7196857	9229_5_1		+
chr16	83310913	83310933	8659_6_4		+
chr7	38396576	38396607	21042_4_1		-
chr7	130694472	130694507	20784_9_16		+
chr12	119182137	119182157	5763_8_12		-
chr20	29817191	29817212	14113_5_7		+
chr7	76837215	76837241	21175_4_1		-
chr3	23886643	23886667	15562_7_9		+
chr20	42219693	42219725	14494_4_4		-
chr3	130082501	130082521	15893_7_1		+
chr5	16870711	16870733	18244_7_23		-
chr12	67554989	67555009	5607_5_4		-
chr13	50729003	50729051	5923_4_1		+
chr11	68442932	68442957	3662_7_1		+
chr7	129464125	129464145	21362_6_2		-
chr13	48557082	48557138	5912_8_22		+
chr2	223510921	223510941	13199_6_12		+
chr2	118582092	118582112	12906_6_8		+
chr7	74941281	74941301	21161_6_15		-
chr1	211243678	211243714	2151_4_1		-
chr11	93847196	93847231	4503_7_14		-
chr2	191457190	191457222	13080_6_8		+
chr1	45919272	45919292	1494_6_10		-
chr3	158358061	158358081	16592_5_2		-
chr3	11270470	11270491	15527_5_4		+
chr8	24375896	24375916	21575_3_1		+
chr5	72213018	72213078	17825_6_10		+
chr5	14887939	14887968	18240_9_30		-
chr3	186134273	186134294	16059_5_7		+
chr14	67563180	67563200	6416_8_13		+
chr1	21725909	21725939	177_7_10		+
chr9	97786010	97786049	22529_5_4		+
chr7	101287170	101287190	20682_9_39		+
chr5	131044588	131044608	18454_6_18		-
chr3	161070582	161070604	15994_4_46		+
chr14	63155715	63155735	6820_5_1		-
chr17	31181524	31181547	9418_6_3		+
chr17	722149	722170	9810_6_1		-
chr17	72208445	72208472	10461_4_2		-
chr20	33430470	33430490	14463_6_4		-
chr20	55378829	55378864	14253_5_2		+
chr5	59000617	59000637	18319_9_336		-
chr11	34229833	34229853	4115_6_2		-
chr10	119786653	119786673	3161_4_2		-
chr20	39174598	39174624	14182_6_19		+
chr11	56830913	56830933	4254_6_2		-
chr5	60249297	60249317	18322_5_1		-
chr11	6592007	6592078	4017_9_4		-
chr8	26227561	26227581	21577_6_109		+
chr10	7379587	7379607	2808_7_16		-
chr1	231835187	231835207	1117_7_6		+
chr5	158559914	158559944	18584_6_10		-
chr4	149128931	149128979	17107_5_17		+
chr22	17427830	17427866	15183_6_1		-
chr5	10285749	10285777	18235_5_1		-
chr17	71792017	71792052	10454_4_1		-
chr7	74889934	74889954	21161_6_2		-
chrX	24003672	24003692	23395_6_11		+
chr10	12077300	12077326	2818_5_5		-
chr11	127891331	127891373	4648_4_7		-
chr7	77263898	77263927	21178_5_1		-
chr8	126293331	126293351	21794_6_12		+
chr10	32926373	32926398	2375_5_4		+
chr4	13078245	13078265	17259_6_8		-
chr6	1844779	1844799	19336_7_11		-
chr19	55110168	55110203	12337_6_1		-
chr12	6366259	6366288	4704_4_1		+
chr12	11037326	11037346	5348_6_31		-
chr12	67612457	67612477	5607_5_12		-
chr3	173315656	173315676	16018_7_25		+
chr2	9928542	9928569	12529_5_1		+
chr2	44073693	44073720	13422_6_13		-
chr2	97863330	97863350	13587_5_6		-
chr7	77275974	77275994	20589_6_1		+
chr5	121373452	121373472	17924_5_3		+
chr14	70265284	70265307	6855_5_1		-
chr5	122287666	122287691	17928_5_3		+
chr18	66115467	66115487	10751_5_1		+
chr3	142614143	142614168	15945_6_9		+
chr17	25241710	25241746	10061_6_22		-
chr9	114038347	114038367	23122_6_1		-
chr3	78980455	78980486	16393_4_6		-
chr2	240583604	240583624	13976_6_6		-
chr7	5215624	5215659	20348_6_5		+
chr1	117445763	117445783	614_6_2		+
chr4	74212586	74212606	17381_9_13		-
chr16	55775087	55775107	9001_7_5		-
chr9	100921148	100921168	22543_8_17		+
chr9	131746832	131746868	23232_6_9		-
chr2	159047026	159047053	12987_6_2		+
chr9	88116221	88116257	23015_4_3		-
chr10	104742810	104742830	2671_7_20		+
chr1	92113407	92113437	1629_6_23		-
chr6	136289347	136289385	19243_7_43		+
chr1	28250024	28250044	1379_5_9		-
chr11	111010448	111010507	3801_8_17		+
chr3	52272641	52272661	16325_5_3		-
chr14	68956896	68956927	6419_5_1		+
chr7	30093618	30093638	20425_6_7		+
chr10	69861399	69861419	2970_5_3		-
chr2	69574663	69574683	13483_5_1		-
chr5	14222624	14222667	17706_9_32		+
chr17	52874001	52874021	9625_7_31		+
chr5	77622804	77622824	18363_6_4		-
chr19	16053027	16053047	11189_6_2		+
chr12	20498170	20498190	4790_11_62		+
chr1	206464435	206464455	2134_4_6		-
chr16	88060085	88060105	9146_8_54		-
chr3	171490915	171490936	16013_5_8		+
chr7	78078927	78078947	21179_4_1		-
chr1	205590405	205590425	1012_17_32		+
chr12	111053204	111053233	5144_5_3		+
chr11	73107237	73107257	4443_5_7		-
chr2	11331301	11331321	13318_7_6		-
chr10	74835463	74835483	2999_5_1		-
chr11	34953807	34953827	3399_7_3		+
chr19	6634004	6634029	11822_6_2		-
chr3	36408051	36408071	15584_5_3		+
chr16	65478606	65478627	8559_3_1		+
chr9	101941606	101941626	22547_6_5		+
chr5	86623275	86623295	17871_5_6		+
chr22	26805210	26805230	15271_6_4		-
chr1	169730473	169730493	878_5_1		+
chr10	91498850	91498875	2590_5_4		+
chr10	93211943	93211979	2595_7_18		+
chr8	25361789	25361809	21950_5_1		-
chr18	49941297	49941317	10912_5_1		-
chr1	36327959	36327988	299_3_1		+
chr15	67303282	67303316	7356_5_3		+
chrX	106247173	106247218	24067_8_4		-
chr12	62486951	62486986	4991_4_3		+
chr8	25224461	25224481	21577_6_64		+
chr15	62367281	62367304	7908_5_9		-
chr5	82624886	82624920	17865_5_6		+
chr16	4421461	4421488	8287_5_1		+
chr2	72392382	72392414	13500_6_5		-
chr6	108372117	108372137	19787_5_4		-
chr21	45435551	45435571	14730_10_43		+
chr7	43685992	43686012	21052_7_19		-
chr20	39091856	39091890	14182_6_1		+
chr7	17929777	17929797	20967_6_16		-
chr5	54664798	54664818	17774_5_7		+
chr3	29369136	29369167	15571_4_24		+
chr7	110654780	110654800	21312_9_30		-
chr21	16534496	16534516	14620_6_15		+
chr5	38551610	38551633	18274_7_12		-
chr3	50021749	50021769	15677_5_11		+
chr11	12240955	12240991	3337_4_2		+
chr2	87566931	87566963	12774_5_26		+
chr6	129981968	129982006	19844_6_3		-
chr11	28199692	28199714	3379_6_12		+
chr1	58755987	58756008	1547_4_4		-
chr5	289444	289464	17675_5_3		+
chr3	79042370	79042392	16393_4_15		-
chr6	4786727	4786750	18716_9_61		+
chr5	109189842	109189862	17901_6_8		+
chr7	76091238	76091258	21172_3_1		-
chr6	34726950	34726970	19583_5_13		-
chr19	44787711	44787731	11389_3_1		+
chr18	2774030	2774079	10606_7_33		+
chr12	109311563	109311589	5721_6_3		-
chr2	233298001	233298060	13235_5_3		+
chr7	91722512	91722532	20613_7_6		+
chr2	48626772	48626793	12663_4_2		+
chr12	123580621	123580641	5797_7_13		-
chr10	22028777	22028797	2347_7_19		+
chr7	3323633	3323669	20344_6_4		+
chr7	98550801	98550838	21230_8_10		-
chr9	122456006	122456053	23154_6_1		-
chr3	56352818	56352838	16348_4_3		-
chr2	207715597	207715617	13866_5_3		-
chr3	178378284	178378304	16631_7_39		-
chr22	36948658	36948678	15380_5_2		-
chr18	8615817	8615882	10622_6_4		+
chr5	154127414	154127434	18084_6_5		+
chrY	14082457	14082477	24346_5_7		-
chr17	124770	124790	9805_4_1		-
chr12	48239414	48239440	5469_4_1		-
chrX	85354471	85354491	23587_3_1		+
chr5	58450450	58450486	18319_9_95		-
chr5	71613110	71613147	18346_5_9		-
chr13	113327507	113327527	6010_7_4		+
chr1	116889509	116889533	1722_5_2		-
chr6	130046424	130046444	19844_6_13		-
chr1	167358128	167358148	866_10_8		+
chr2	95132914	95132934	13564_5_3		-
chr3	45442257	45442289	15638_5_1		+
chr10	60014410	60014430	2436_7_29		+
chr20	30439195	30439215	14122_9_8		+
chr3	151147789	151147809	15966_6_18		+
chr1	11964917	11964937	107_5_1		+
chr4	1666601	1666630	17220_4_1		-
chr4	154502829	154502857	17121_4_1		+
chr13	19514603	19514624	5828_6_13		+
chr19	7240051	7240080	11827_6_10		-
chr2	179541903	179541924	13801_3_1		-
chr13	76473188	76473208	5952_3_1		+
chr10	49218913	49218967	2417_6_7		+
chr8	126292004	126292024	21794_6_11		+
chr4	38345275	38345302	16839_5_1		+
chr5	64886730	64886763	18332_9_3		-
chr13	41404200	41404236	6101_5_8		-
chr7	130693239	130693259	20784_9_14		+
chr7	104710681	104710707	21295_6_20		-
chr15	70607137	70607157	7369_7_5		+
chr8	86227011	86227047	21710_4_2		+
chr7	38810035	38810057	21044_5_6		-
chr4	7353763	7353783	16785_5_4		+
chr1	5938344	5938364	1223_5_5		-
chr16	1394747	1394767	8736_4_1		-
chr5	38925285	38925305	17746_7_9		+
chr7	39687809	39687829	20460_8_19		+
chr5	71620772	71620792	18346_5_11		-
chr13	44463947	44463983	5900_5_2		+
chr3	121264389	121264424	16456_7_25		-
chr22	31563861	31563881	15038_6_6		+
chr6	130023205	130023240	19844_6_10		-
chr11	122045283	122045303	3868_6_5		+
chr15	47312923	47312955	7201_6_7		+
chr5	55502076	55502100	18315_3_1		-
chr7	150451277	150451297	20887_6_7		+
chr4	124128473	124128493	17060_6_9		+
chr5	58583456	58583476	18319_9_178		-
chr6	2153914	2153934	19336_7_27		-
chrX	70682497	70682517	23552_8_9		+
chr9	132795559	132795592	23235_4_2		-
chr20	36140220	36140240	14169_8_10		+
chr15	89064179	89064199	7490_6_1		+
chr1	229166266	229166286	2216_5_4		-
chr1	40311793	40311858	1458_5_1		-
chrX	37096158	37096181	23415_6_1		+
chr1	109926611	109926633	564_5_4		+
chr10	16543617	16543637	2333_4_1		+
chr13	78871571	78871591	6167_7_16		-
chr1	232285851	232285885	1118_7_64		+
chr1	235095416	235095451	1131_5_4		+
chr2	200536165	200536185	13097_3_1		+
chr3	116301326	116301350	16447_6_55		-
chr11	63478559	63478579	3569_5_1		+
chr2	114190430	114190450	13643_6_2		-
chr8	144988517	144988553	22258_6_2		-
chr3	45708592	45708628	15640_4_4		+
chr7	3335875	3335895	20344_6_6		+
chr7	139376452	139376487	21398_6_3		-
chr3	31552942	31552973	15573_6_1		+
chr3	199019671	199019691	16111_5_1		+
chr1	174434504	174434524	2007_6_26		-
chr11	62149625	62149654	4310_6_2		-
chr6	15420881	15420901	18748_7_12		+
chr1	215791758	215791778	2157_5_5		-
chr20	33117204	33117224	14459_6_3		-
chr2	101079629	101079650	13599_7_4		-
chr8	141250176	141250200	22226_5_11		-
chr1	37947763	37947783	305_4_1		+
chr8	6580348	6580384	21494_6_3		+
chr7	93996051	93996071	20620_4_1		+
chr2	241856429	241856459	13991_7_7		-
chr20	13702372	13702406	14379_5_2		-
chr20	51379054	51379074	14241_10_103		+
chr20	34841517	34841537	14476_6_5		-
chr7	94436152	94436172	20622_6_3		+
chr11	62065244	62065267	4304_5_2		-
chr13	19451312	19451332	5828_6_4		+
chr12	42128671	42128693	5425_3_2		-
chr11	116915768	116915803	4582_3_2		-
chr15	97168549	97168584	7530_11_115		+
chr9	74501524	74501558	22460_4_1		+
chr10	126812614	126812634	3183_6_12		-
chr1	154245818	154245858	1875_6_1		-
chrX	117454110	117454156	23660_8_42		+
chr2	46400194	46400223	12650_6_2		+
chr1	23251728	23251748	189_6_3		+
chr9	102257934	102257959	22549_4_2		+
chr16	23483292	23483327	8365_6_1		+
chr1	41467144	41467187	1464_6_9		-
chrY	6965500	6965522	24259_4_4		+
chr1	51155633	51155653	1513_7_22		-
chr10	127434513	127434533	2753_5_1		+
chr5	50023811	50023831	17760_6_16		+
chr3	61737484	61737504	15728_5_10		+
chr10	32679525	32679545	2878_5_3		-
chr11	125274711	125274747	4642_4_3		-
chr11	47508610	47508633	4221_10_24		-
chr9	95260361	95260381	22518_7_1		+
chr10	63430369	63430396	2441_6_9		+
chr12	43954981	43955004	4837_7_15		+
chr1	166249996	166250028	861_7_22		+
chr10	5799386	5799428	2305_7_7		+
chr11	133725649	133725669	3932_4_2		+
chrX	152933837	152933868	24204_6_2		-
chr1	91232893	91232924	1627_7_9		-
chr6	136270188	136270208	19243_7_38		+
chr8	103462990	103463024	22148_7_10		-
chr5	106961341	106961373	18420_6_10		-
chr9	134993395	134993446	23246_4_8		-
chr9	124195188	124195208	22609_9_7		+
chr9	122641653	122641673	23156_7_6		-
chr17	41597685	41597757	10271_7_29		-
chr5	52324277	52324297	17764_4_2		+
chr4	102430821	102430854	17473_5_14		-
chr5	134189104	134189139	17967_5_8		+
chr16	22395625	22395645	8360_9_4		+
chr16	2677285	2677314	8257_4_1		+
chr18	70857638	70857658	10757_5_20		+
chr11	111430533	111430570	3805_5_1		+
chr17	72415624	72415644	9745_5_5		+
chr17	41515140	41515171	10271_7_2		-
chr12	115943865	115943895	5161_7_8		+
chr11	77109515	77109541	4467_6_3		-
chr17	53930972	53930992	10345_4_1		-
chr19	49691833	49691856	12237_4_2		-
chr17	32682284	32682312	10109_7_23		-
chr4	160427537	160427573	17141_6_3		+
chr1	110688655	110688675	575_5_1		+
chr3	103588600	103588630	15800_3_2		+
chr3	46957190	46957210	16253_6_1		-
chr3	198224449	198224475	16714_5_1		-
chr3	44370851	44370871	15626_5_2		+
chr13	45625874	45625894	6117_3_1		-
chr17	46466898	46466928	10325_6_10		-
chr3	25775686	25775710	16189_5_3		-
chr6	136837253	136837274	19871_8_14		-
chr13	60039041	60039069	5939_5_8		+
chr6	13725546	13725566	18745_4_1		+
chr4	48101781	48101801	16866_4_6		+
chr5	58459705	58459736	18319_9_113		-
chr6	10519605	10519634	19361_8_5		-
chr7	36439663	36439683	20452_7_10		+
chr9	114125693	114125713	23122_6_14		-
chr11	130266597	130266623	4660_6_12		-
chr7	32569695	32569715	20437_6_10		+
chr5	106918222	106918244	18420_6_3		-
chr6	126233112	126233134	19216_6_2		+
chr11	125794123	125794143	3909_6_18		+
chr15	57724788	57724808	7877_5_2		-
chr4	38674148	38674172	17298_3_3		-
chr6	35954239	35954265	19591_8_19		-
chr13	49225384	49225405	6129_5_2		-
chr1	172780297	172780317	889_5_33		+
chrX	19725405	19725425	23857_4_2		-
chr1	158525702	158525726	1932_7_1		-
chr7	101309312	101309348	20682_9_50		+
chr8	82756645	82756670	22092_4_3		-
chr7	110717939	110717960	21312_9_65		-
chr20	51390653	51390673	14241_10_107		+
chr11	6589368	6589388	4016_4_1		-
chr20	29807470	29807499	14113_5_5		+
chr15	91330075	91330142	7522_8_23		+
chr10	93574359	93574379	2596_5_4		+
chr13	40127057	40127083	6093_6_18		-
chr5	89911802	89911822	17875_4_1		+
chr12	812619	812639	4673_7_11		+
chr10	71593558	71593588	2977_7_3		-
chr7	111688425	111688461	20716_5_12		+
chr7	2757000	2757020	20932_5_2		-
chr7	93462970	93462990	21212_4_1		-
chr2	108596996	108597022	12849_6_23		+
chr6	71483346	71483366	19103_5_6		+
chr2	15233322	15233345	13323_6_1		-
chr4	178596503	178596529	17636_2_1		-
chr7	101271309	101271339	20682_9_11		+
chr12	49233674	49233694	4874_7_17		+
chr6	2145737	2145757	19336_7_25		-
chr1	1797750	1797770	1201_6_16		-
chr21	34674548	34674572	14667_4_1		+
chr2	11337207	11337227	13318_7_7		-
chr17	55743189	55743209	10357_5_12		-
chr9	15492622	15492671	22807_5_6		-
chr9	95268452	95268472	22518_7_2		+
chr13	31998461	31998482	6076_6_13		-
chr16	30634002	30634076	8448_6_2		+
chr5	74969323	74969358	17837_3_1		+
chr11	12751795	12751831	3340_10_53		+
chr5	146130384	146130404	18537_5_2		-
chr10	73401175	73401200	2475_5_2		+
chr20	33110018	33110047	14459_6_2		-
chr20	56683852	56683886	14262_7_6		+
chr3	47989965	47989985	16260_7_13		-
chr6	38528227	38528247	19605_5_3		-
chr1	23279825	23279845	189_6_9		+
chr12	19234005	19234025	4788_6_4		+
chr1	113030590	113030626	594_5_2		+
chr16	80040474	80040494	8644_8_1		+
chr1	172762259	172762283	889_5_31		+
chr5	96130326	96130364	17888_5_13		+
chr2	127532009	127532035	13657_6_3		-
chr6	90584040	90584076	19759_4_4		-
chr5	134072416	134072436	17965_4_4		+
chr7	26197762	26197782	20991_10_2		-
chr6	57128358	57128378	19091_5_13		+
chr6	26985664	26985700	19424_6_3		-
chr1	148615550	148615570	675_5_3		+
chr20	14101889	14101910	14063_5_9		+
chr13	73528025	73528058	6156_5_4		-
chr1	228321789	228321811	1104_8_17		+
chr9	96640494	96640517	22528_11_14		+
chr21	33824773	33824793	14815_6_4		-
chr8	109304688	109304708	22160_5_2		-
chr1	221985841	221985862	1063_4_2		+
chr14	44639769	44639789	6340_5_3		+
chr3	102963833	102963853	15796_4_1		+
chr11	60967218	60967238	3536_7_4		+
chr17	62833956	62833980	9684_5_1		+
chr3	125996608	125996644	16481_7_3		-
chr6	34720194	34720216	19583_5_9		-
chr10	47821306	47821326	2410_7_11		+
chr18	9477872	9477892	10627_5_2		+
chr10	74839222	74839248	2999_5_2		-
chr1	231271452	231271475	2223_6_1		-
chr1	202041745	202041805	985_6_4		+
chr22	28732919	28732955	15014_5_9		+
chr14	30953363	30953429	6736_4_2		-
chr19	46091299	46091329	11403_2_1		+
chr7	138750001	138750021	20806_6_10		+
chr6	90662410	90662430	19141_3_1		+
chr11	12713724	12713744	3340_10_43		+
chr11	73140335	73140357	4443_5_13		-
chr16	55364829	55364851	8524_5_4		+
chr11	65612253	65612294	3626_10_11		+
chr15	32660213	32660233	7764_3_1		-
chr15	18883045	18883065	7651_4_2		-
chr20	51415809	51415839	14241_10_110		+
chr3	129929878	129929898	15886_7_4		+
chr1	114797212	114797232	1710_7_2		-
chr2	32082171	32082191	13388_6_8		-
chr2	36589310	36589330	12622_10_40		+
chr17	19500154	19500174	9318_6_2		+
chr18	9940721	9940752	10630_7_9		+
chr1	39368731	39368766	311_6_6		+
chr7	133780710	133780730	21378_5_3		-
chr15	97150183	97150217	7530_11_111		+
chr17	42371357	42371398	9566_7_3		+
chr6	16566772	16566808	19379_6_7		-
chr2	48446050	48446077	12661_5_1		+
chr17	18174535	18174555	9980_5_1		-
chr18	7571007	7571028	10621_6_4		+
chr7	158241745	158241778	21477_6_3		-
chr3	71306690	71306716	16383_5_14		-
chr4	109172389	109172426	17023_5_3		+
chr8	22079849	22079869	21554_6_1		+
chr22	28016562	28016586	15007_5_5		+
chr4	8489882	8489902	17252_4_2		-
chrX	56809040	56809076	23520_6_11		+
chr15	87435761	87435789	7475_5_2		+
chr3	123307000	123307022	15855_3_3		+
chr3	191293892	191293929	16673_7_10		-
chr9	99888308	99888328	23074_4_2		-
chr11	27407301	27407326	4097_8_12		-
chr22	42694942	42694968	15114_5_10		+
chr7	115987795	115987827	20723_4_8		+
chr6	12137231	12137261	18741_7_4		+
chr7	29144726	29144746	21009_4_2		-
chr7	98998315	98998347	20642_7_7		+
chr2	44512392	44512421	12647_6_7		+
chr1	231541983	231542003	1116_5_2		+
chr5	142745827	142745878	18530_6_31		-
chr16	69129434	69129471	8606_6_3		+
chr7	6468923	6468952	20947_6_5		-
chr17	37303076	37303102	10204_5_2		-
chr7	8075151	8075172	20367_7_21		+
chr18	19197832	19197852	10845_5_6		-
chr9	90264387	90264461	22496_7_20		+
chr5	93284199	93284224	18396_5_14		-
chr16	88044245	88044267	9146_8_49		-
chr10	101596114	101596134	2640_5_11		+
chr13	41533715	41533736	5892_5_4		+
chr6	151293693	151293714	19284_6_4		+
chr1	68062965	68063000	1573_6_26		-
chr8	26229083	26229103	21577_6_117		+
chr1	35237396	35237416	1420_4_2		-
chr3	197292297	197292341	16700_9_22		-
chr10	72309729	72309782	2470_5_10		+
chr18	13035202	13035222	10645_6_9		+
chr7	43355915	43355935	20467_5_5		+
chr7	24832394	24832414	20986_6_6		-
chr18	31886073	31886093	10872_6_8		-
chr11	47114652	47114677	3436_10_58		+
chr1	147393168	147393197	1762_4_39		-
chr7	148897575	148897595	21439_6_2		-
chr6	4837961	4837981	18716_9_70		+
chr15	97125440	97125460	7530_11_87		+
chr10	77289289	77289313	2497_6_11		+
chr12	91779605	91779628	5652_4_3		-
chr2	61415090	61415110	13456_6_13		-
chr15	38497538	38497558	7136_6_2		+
chr18	736705	736725	10779_5_3		-
chr10	62223824	62223870	2438_7_8		+
chr13	109963294	109963326	5991_6_12		+
chr2	108591117	108591147	12849_6_19		+
chr5	37395638	37395658	18271_6_6		-
chr1	160500234	160500263	837_6_48		+
chr4	142145471	142145491	17561_5_2		-
chr3	31600365	31600385	15573_6_8		+
chr14	104987362	104987382	6636_6_4		+
chr6	144659510	144659530	19263_5_1		+
chr2	24002648	24002668	13340_4_12		-
chr2	185306052	185306078	13063_5_14		+
chr3	150577873	150577893	16564_8_4		-
chr4	124278337	124278357	17060_6_37		+
chr3	138103538	138103558	15926_8_12		+
chr1	200241576	200241610	969_6_5		+
chr5	39055101	39055127	18276_8_16		-
chr4	89913069	89913093	17446_5_2		-
chr11	47001695	47001723	3436_10_29		+
chr16	79322875	79322904	9100_8_6		-
chr9	123142236	123142306	23161_8_2		-
chr9	33101471	33101491	22852_9_5		-
chr11	47807332	47807352	4227_7_8		-
chr8	134623691	134623711	22221_6_6		-
chr10	27133428	27133453	2856_5_10		-
chr1	35322710	35322730	290_5_2		+
chr9	125019411	125019442	23180_7_7		-
chr6	124530269	124530289	19212_4_1		+
chr22	23226419	23226439	14979_4_1		+
chr20	18218925	18218945	14071_7_1		+
chrX	20134947	20135000	23861_6_6		-
chr4	91672436	91672461	16993_5_27		+
chr17	15802712	15802732	9282_5_3		+
chr11	74360636	74360672	3707_7_4		+
chr17	57972029	57972049	9661_5_9		+
chr1	244443379	244443403	2254_7_70		-
chr17	77471334	77471354	10510_7_3		-
chr19	11317693	11317717	11887_4_1		-
chr12	47618303	47618346	5459_11_6		-
chr6	18054048	18054068	19381_6_9		-
chr18	2547073	2547093	10781_5_2		-
chr17	69323067	69323088	10415_3_1		-
chr10	103180184	103180211	2655_6_6		+
chr15	91426080	91426100	8091_3_1		-
chr19	55444336	55444356	11559_4_1		+
chr22	32189249	32189280	15313_5_1		-
chr19	19502753	19502773	11243_8_1		+
chr19	2190446	2190497	11004_5_1		+
chr6	112193936	112193958	19806_5_1		-
chr1	20980519	20980545	1322_7_16		-
chr3	175097167	175097194	16020_3_4		+
chr10	127435032	127435052	2753_5_2		+
chr21	32727286	32727311	14653_8_7		+
chr10	103258858	103258885	2655_6_19		+
chr2	67486485	67486520	12700_5_2		+
chr19	42620185	42620205	12140_5_5		-
chr16	4522458	4522478	8800_5_2		-
chr1	84755327	84755363	488_3_1		+
chr16	57126824	57126855	9012_6_2		-
chr9	20602986	20603006	22815_6_10		-
chr5	17255318	17255379	18245_7_11		-
chr3	153553645	153553665	15976_6_8		+
chr11	109481679	109481703	3792_6_1		+
chr10	96240861	96240881	2610_5_6		+
chr5	110124003	110124039	17902_5_4		+
chr2	11593106	11593126	12539_4_1		+
chr1	108946639	108946659	549_6_3		+
chr16	487291	487311	8200_5_4		+
chr16	14078279	14078299	8314_6_1		+
chr7	32893198	32893228	21024_5_3		-
chr1	108969816	108969837	549_6_10		+
chr7	39640992	39641045	20460_8_13		+
chr2	36443907	36443927	12622_10_4		+
chr12	26963911	26963931	5394_5_1		-
chr10	45450767	45450787	2909_4_2		-
chr17	15357922	15357952	9956_6_4		-
chr15	57229254	57229294	7876_9_3		-
chr14	60347373	60347409	6388_5_8		+
chr1	166001782	166001802	860_8_6		+
chr3	139473044	139473064	15933_6_10		+
chr4	41329502	41329522	16854_9_87		+
chr3	182150550	182150577	16033_5_4		+
chr17	78243500	78243520	10527_5_2		-
chr1	153770949	153770969	1867_5_20		-
chr1	44588317	44588341	1481_6_13		-
chr15	48706857	48706892	7844_5_14		-
chr10	20327337	20327357	2345_4_2		+
chrX	131898243	131898263	24133_7_21		-
chr7	17305754	17305790	20381_5_1		+
chr22	27659164	27659184	15004_5_8		+
chr2	68247514	68247534	12701_5_1		+
chr8	23447831	23447851	21571_6_3		+
chr13	29019523	29019567	6061_6_4		-
chr8	30428294	30428318	21596_5_4		+
chr3	169290687	169290707	16612_6_13		-
chrX	131851092	131851112	24133_7_10		-
chr13	93185455	93185476	5964_4_2		+
chr9	122465690	122465710	23154_6_3		-
chr1	200680665	200680713	974_6_3		+
chr14	61260744	61260764	6392_5_6		+
chr20	51424186	51424208	14241_10_113		+
chr9	100917315	100917341	22543_8_12		+
chr1	245153703	245153724	2256_6_11		-
chr6	76020380	76020400	19722_5_1		-
chr15	97112781	97112801	7530_11_74		+
chr11	74362700	74362720	3707_7_5		+
chr3	10296983	10297003	15522_5_10		+
chr12	116075394	116075417	5751_5_2		-
chr9	79590055	79590075	22980_6_4		-
chr8	11192791	11192819	21515_5_1		+
chr15	56684589	56684614	7874_6_1		-
chr11	124150440	124150462	4635_7_1		-
chr17	72832835	72832858	9748_7_10		+
chr9	135199114	135199151	23251_9_4		-
chr3	31832535	31832555	16198_8_32		-
chr5	58896176	58896227	18319_9_251		-
chrX	8644365	8644385	23820_4_1		-
chr8	61837242	61837309	21666_6_16		+
chr1	154447200	154447220	770_6_7		+
chr2	238653529	238653549	13256_5_4		+
chr17	2455589	2455621	9177_7_3		+
chr2	26126473	26126511	12567_6_3		+
chr12	67934129	67934149	5014_7_3		+
chr8	124416231	124416276	22183_7_4		-
chr12	119171976	119171999	5763_8_10		-
chr12	62584568	62584604	4992_7_23		+
chr1	244416987	244417024	2254_7_62		-
chr3	31694865	31694891	16198_8_8		-
chr1	112776651	112776671	591_6_3		+
chr8	42507284	42507343	22004_6_2		-
chr19	23715012	23715036	12047_4_1		-
chr16	24660184	24660206	8372_8_8		+
chr8	104315001	104315037	22152_3_1		-
chr5	161506724	161506744	18106_3_1		+
chr22	34697670	34697690	15316_6_21		-
chr12	120235618	120235640	5775_6_3		-
chr15	57250239	57250281	7876_9_6		-
chr3	186878802	186878822	16660_5_5		-
chr12	44422022	44422042	4839_7_1		+
chr12	43955644	43955714	4837_7_16		+
chr7	139498975	139499004	21399_5_1		-
chr15	89100958	89100983	7490_6_9		+
chr10	101578376	101578420	2640_5_10		+
chr2	85401301	85401321	13536_13_5		-
chr21	26330519	26330539	14766_6_14		-
chr7	2779956	2779976	20932_5_5		-
chr7	74834655	74834702	20569_10_7		+
chr11	45185346	45185366	3420_4_4		+
chr5	94909790	94909810	18401_5_4		-
chr7	24931872	24931892	20986_6_17		-
chr1	244255240	244255271	2254_7_10		-
chr5	70148554	70148581	17815_3_3		+
chr2	148608899	148608923	12973_5_16		+
chrX	53095478	53095501	23501_7_1		+
chr6	31962207	31962245	19505_5_2		-
chr1	173064011	173064031	889_5_36		+
chr12	84129483	84129507	5049_4_3		+
chr7	110756735	110756755	21312_9_85		-
chr14	92799549	92799569	6945_6_1		-
chrX	131895359	131895379	24133_7_18		-
chr20	51024518	51024551	14241_10_4		+
chr8	119074899	119074929	22169_7_7		-
chr6	17727684	17727704	19380_8_4		-
chr12	95278655	95278675	5666_6_12		-
chr1	99972762	99972783	1650_4_6		-
chr17	37164429	37164449	10200_6_1		-
chr12	55269791	55269829	4960_5_9		+
chr7	128166766	128166793	20762_7_1		+
chr10	87455368	87455388	3036_4_1		-
chr3	5235281	5235301	15499_5_7		+
chr1	52076755	52076775	1516_5_4		-
chr18	41786139	41786159	10885_5_6		-
chr2	11294908	11294941	13318_7_5		-
chr5	31516684	31516704	18253_9_12		-
chr10	32686144	32686164	2878_5_6		-
chrY	13391345	13391365	24276_4_7		+
chr8	8921254	8921274	21507_7_11		+
chr1	61382642	61382662	427_7_17		+
chr7	68802394	68802414	20541_7_26		+
chr12	67311717	67311739	5009_6_6		+
chr19	45467491	45467511	12181_5_2		-
chr19	7209829	7209857	11827_6_6		-
chr6	74242480	74242530	19110_5_3		+
chr1	77831204	77831226	1591_7_1		-
chr5	14873797	14873829	18240_9_24		-
chr3	17628048	17628068	16178_4_4		-
chr21	45431520	45431540	14730_10_36		+
chr5	58332643	58332666	18319_9_2		-
chr7	21931155	21931175	20975_6_6		-
chr5	65118956	65118981	17795_4_4		+
chr13	48922046	48922066	5915_5_1		+
chr4	53568950	53568970	17336_5_1		-
chr2	10713448	10713468	13314_6_5		-
chr11	17940804	17940824	4075_6_2		-
chr6	136245924	136245975	19243_7_26		+
chr17	5421304	5421337	9880_5_3		-
chr9	4617246	4617266	22786_4_5		-
chr5	58927891	58927911	18319_9_275		-
chr4	1228873	1228900	17217_5_5		-
chr3	95213756	95213783	15764_6_11		+
chr7	65039207	65039227	20532_6_20		+
chr3	197113038	197113058	16698_6_4		-
chr15	48642366	48642386	7844_5_1		-
chr17	42580915	42580935	10277_6_3		-
chr13	44036671	44036691	6108_8_4		-
chr8	145353858	145353878	21838_5_7		+
chr3	43715114	43715134	15623_4_1		+
chr3	153596059	153596079	15976_6_15		+
chr3	189550293	189550313	16077_6_32		+
chr11	102446619	102446641	4525_6_2		-
chr11	32762622	32762658	4109_4_2		-
chr11	63214885	63214924	3566_7_4		+
chr17	64677276	64677309	10404_3_1		-
chr16	88000383	88000403	9146_8_36		-
chr3	9439696	9439716	15507_8_8		+
chr12	20499839	20499881	4790_11_67		+
chr3	144220715	144220768	15954_5_2		+
chr2	72398041	72398070	13500_6_9		-
chr3	124344410	124344432	15864_8_21		+
chr11	63363717	63363743	3568_6_1		+
chr20	33844244	33844264	14155_7_10		+
chr10	11124359	11124386	2316_5_2		+
chr5	65317594	65317614	17796_6_14		+
chr1	181260097	181260138	922_5_1		+
chr1	178576360	178576381	2030_5_1		-
chr5	58840908	58840928	18319_9_234		-
chr1	218428950	218428970	2162_5_6		-
chr7	112317323	112317343	21315_4_2		-
chr2	71565234	71565270	12721_3_1		+
chr16	21420238	21420258	8875_4_2		-
chr3	128786484	128786504	16498_6_3		-
chr3	139877185	139877223	16539_5_1		-
chr8	48907679	48907699	22009_7_7		-
chr10	32167127	32167149	2875_6_4		-
chr14	66943251	66943271	6833_4_2		-
chr3	198962402	198962437	16110_3_1		+
chr13	98786859	98786881	5976_6_22		+
chr13	95412583	95412603	6178_6_11		-
chr12	20643324	20643344	4790_11_107		+
chr22	25217208	25217234	14995_4_1		+
chr17	77796419	77796439	10519_6_2		-
chr1	171671201	171671221	1997_5_4		-
chr7	91718893	91718935	20613_7_3		+
chr22	42584791	42584822	15434_5_3		-
chr3	71618108	71618137	16383_5_25		-
chr17	18627707	18627777	9308_7_1		+
chr8	134619497	134619550	22221_6_5		-
chr4	5198452	5198473	16772_3_3		+
chr3	47871068	47871088	16260_7_2		-
chr8	25135550	25135579	21577_6_29		+
chr18	19974754	19974780	10666_4_1		+
chr12	6007888	6007910	5279_3_1		-
chr2	121893324	121893344	13654_7_1		-
chr3	14040923	14040943	15537_3_1		+
chr9	138932046	138932100	22749_7_9		+
chr1	166232858	166232879	861_7_11		+
chr5	132931721	132931741	18469_9_96		-
chr15	36545110	36545130	7125_4_3		+
chr3	56653439	56653459	16349_6_1		-
chr1	172101143	172101163	2001_7_3		-
chr10	17696098	17696125	2842_4_4		-
chr3	197111507	197111527	16698_6_2		-
chr7	110896101	110896150	21312_9_147		-
chr3	192581760	192581791	16084_4_5		+
chr1	33511026	33511094	281_5_5		+
chr4	185105790	185105812	17178_6_7		+
chr17	7712289	7712316	9908_6_1		-
chr9	126978955	126978983	23189_4_4		-
chr2	44434366	44434386	13423_4_3		-
chr9	18964716	18964744	22809_4_1		-
chr10	63459004	63459034	2441_6_12		+
chr22	18449079	18449099	14931_7_2		+
chr13	110344588	110344609	6208_6_2		-
chr20	40167967	40167988	14492_4_1		-
chr20	43015422	43015442	14200_5_4		+
chr1	222617986	222618006	1067_4_2		+
chr4	124068895	124068915	17060_6_5		+
chr5	72155987	72156007	17825_6_5		+
chr8	38150421	38150441	21989_5_1		-
chr7	38754050	38754070	21044_5_4		-
chr5	140834874	140834920	18025_3_1		+
chr3	129929354	129929374	15886_7_3		+
chr2	53833747	53833816	13439_5_14		-
chr6	116680293	116680327	19815_8_2		-
chr2	160914748	160914772	13742_6_8		-
chr9	139821608	139821628	22770_8_27		+
chr6	53770587	53770607	19082_5_1		+
chr19	459760	459791	10963_3_1		+
chr1	97044497	97044539	526_7_23		+
chr13	50899447	50899503	6134_5_5		-
chr3	139488305	139488325	15933_6_11		+
chrX	67329136	67329156	23977_5_7		-
chr17	46691064	46691084	10326_6_18		-
chr7	28810674	28810708	20416_3_3		+
chr6	45139080	45139102	19658_5_1		-
chr7	151525184	151525211	21461_6_7		-
chr6	20921911	20921932	18760_5_34		+
chr3	178362666	178362690	16631_7_34		-
chrX	15694239	15694259	23371_5_1		+
chr1	165591198	165591223	858_5_14		+
chr14	74201490	74201514	6872_5_2		-
chr14	75692443	75692465	6461_5_3		+
chr1	166346934	166346954	1975_5_1		-
chrX	69374673	69374693	23539_3_1		+
chr14	102253284	102253308	6608_6_17		+
chr17	26083915	26083940	9384_6_1		+
chr1	44681702	44681724	358_6_2		+
chr4	103960372	103960392	17476_6_4		-
chr1	244423125	244423190	2254_7_63		-
chr12	8802468	8802488	4744_7_19		+
chr8	15609862	15609882	21533_5_11		+
chr17	23679936	23679971	10037_6_1		-
chr16	86339476	86339511	9130_5_12		-
chr16	71528740	71528765	9078_8_14		-
chrX	76751927	76751954	24010_6_12		-
chrX	24002189	24002232	23395_6_3		+
chr12	49923116	49923140	4880_5_1		+
chr5	58979773	58979836	18319_9_326		-
chr17	22837126	22837162	9352_5_2		+
chr21	21452603	21452631	14624_4_5		+
chr3	37372452	37372472	15586_6_9		+
chr14	68506608	68506628	6842_6_17		-
chr13	94543324	94543344	6175_6_3		-
chr6	16804492	16804516	19379_6_17		-
chr11	19100144	19100181	3364_5_2		+
chr11	82247396	82247425	4478_4_3		-
chr7	114433248	114433268	20720_4_3		+
chr5	168946552	168946572	18115_8_5		+
chr1	92060201	92060221	1629_6_19		-
chr16	51683296	51683316	8504_6_8		+
chr7	5701788	5701812	20941_6_8		-
chr3	143110324	143110349	15950_15_18		+
chr3	121089050	121089094	16456_7_5		-
chr7	138812802	138812822	21396_5_6		-
chr1	148376795	148376815	668_5_8		+
chr15	20630759	20630779	7666_5_10		-
chr1	1653930	1653968	1199_5_8		-
chr8	28826783	28826803	21588_6_6		+
chr4	78211781	78211801	17408_5_1		-
chr13	76576718	76576738	6162_5_3		-
chr16	482199	482219	8200_5_3		+
chr4	88260964	88260984	16975_7_16		+
chr3	15031569	15031603	15545_7_6		+
chr7	110779481	110779501	21312_9_104		-
chr9	136368964	136368984	22723_5_2		+
chr12	6995612	6995632	5297_4_6		-
chr17	45972275	45972295	9603_3_1		+
chr3	29836194	29836229	15571_4_38		+
chr16	77090874	77090894	8638_7_13		+
chr1	1802272	1802292	1201_6_22		-
chr11	46077782	46077802	4207_7_20		-
chrX	117439610	117439631	23660_8_34		+
chr3	115748314	115748337	16447_6_15		-
chr9	88132960	88132992	23015_4_7		-
chr15	50595401	50595424	7855_5_2		-
chr11	82311068	82311088	3730_5_3		+
chr10	15934594	15934617	2835_6_9		-
chr17	64622262	64622288	10403_3_1		-
chr2	27482869	27482889	13370_5_2		-
chr13	25777943	25777963	5850_5_5		+
chr1	114842840	114842860	1710_7_8		-
chr3	9448720	9448741	15507_8_9		+
chr20	60198559	60198579	14280_7_2		+
chr1	66441547	66441584	446_4_2		+
chr12	52351084	52351113	5524_5_2		-
chr9	637426	637449	22296_7_24		+
chr3	139525643	139525663	16537_3_1		-
chr1	153210847	153210867	1853_6_2		-
chr22	15496970	15496994	14905_4_4		+
chr11	116430763	116430790	4578_7_30		-
chr10	61291838	61291878	2955_5_8		-
chr6	71336576	71336596	19102_4_1		+
chr1	100529446	100529466	535_5_4		+
chr5	79743765	79743785	17856_5_2		+
chr19	2038758	2038778	11752_4_2		-
chr7	26206162	26206226	20991_10_5		-
chr15	49957495	49957515	7212_7_8		+
chr20	47229678	47229698	14536_6_5		-
chr5	65326764	65326784	17796_6_17		+
chr17	64828995	64829026	10405_4_9		-
chr14	80837474	80837494	6903_5_1		-
chr11	72955515	72955541	4442_6_14		-
chr3	128859995	128860015	15879_6_3		+
chr16	77196645	77196665	8638_7_32		+
chr15	42606188	42606208	7180_5_11		+
chr11	106888941	106888975	4540_4_1		-
chr1	205586162	205586182	1012_17_26		+
chr3	49528610	49528641	15672_7_4		+
chr6	109043297	109043317	19165_4_10		+
chr18	7582991	7583013	10621_6_11		+
chr7	150689823	150689859	20889_5_1		+
chr1	210849234	210849270	1034_3_1		+
chrX	47388947	47388983	23903_5_1		-
chr16	24910489	24910509	8900_6_18		-
chr1	61333739	61333759	427_7_4		+
chr8	8775430	8775459	21889_6_10		-
chr2	148512448	148512473	12973_5_2		+
chr20	47131555	47131582	14228_6_3		+
chr7	55136186	55136206	20502_10_55		+
chr1	54569674	54569710	1537_6_3		-
chr9	96734914	96734934	22528_11_32		+
chr5	171784030	171784050	18612_4_1		-
chr18	31538021	31538041	10688_7_20		+
chr12	41052577	41052597	4834_6_6		+
chr15	90301811	90301856	7499_9_39		+
chr8	107811415	107811435	21762_4_9		+
chr2	71395183	71395203	12720_7_3		+
chr8	17904722	17904742	21539_6_13		+
chr13	50534400	50534420	6133_3_1		-
chr7	71796201	71796221	21131_5_10		-
chr4	17227973	17227996	16813_5_1		+
chr1	222516938	222516958	2182_5_1		-
chr16	21938092	21938128	8354_6_1		+
chr1	158555511	158555537	1932_7_6		-
chr14	34162235	34162255	6742_4_2		-
chr7	65018866	65018907	20532_6_4		+
chrX	101927267	101927287	23614_5_2		+
chr12	109558578	109558598	5135_4_2		+
chr11	46969758	46969778	3436_10_15		+
chr9	87772881	87772916	22485_6_3		+
chr11	46408061	46408082	4209_7_1		-
chr4	129422393	129422413	17540_5_4		-
chr2	148319196	148319227	12972_4_1		+
chr22	32636309	32636349	15313_5_12		-
chr3	52272561	52272585	16325_5_2		-
chr15	98601251	98601271	8124_4_3		-
chr7	92240789	92240831	21206_10_50		-
chr16	83576662	83576682	9116_6_1		-
chr14	104973265	104973285	6636_6_2		+
chr10	17683813	17683833	2842_4_1		-
chr2	234025768	234025829	13241_6_19		+
chr17	53435811	53435831	10338_7_2		-
chr6	17727114	17727134	19380_8_3		-
chr3	108792060	108792080	15806_7_9		+
chr7	115929427	115929447	20723_4_1		+
chr22	16016866	16016886	15172_5_4		-
chr7	7993269	7993296	20367_7_2		+
chr6	5192245	5192265	19351_6_5		-
chr9	14644752	14644783	22801_5_3		-
chr2	205178504	205178524	13125_5_2		+
chr12	9720647	9720667	4755_5_4		+
chr5	76548789	76548809	17846_6_2		+
chr4	154429768	154429791	17120_3_2		+
chr20	17891356	17891386	14388_7_6		-
chr1	21710832	21710852	177_7_2		+
chr6	36551728	36551748	18993_6_4		+
chr22	41609472	41609492	15427_6_1		-
chr1	212656642	212656662	2153_6_4		-
chr17	32742397	32742425	10109_7_28		-
chr2	120417507	120417527	12913_6_8		+
chr7	92283488	92283515	21206_10_68		-
chr8	103097187	103097225	22146_4_1		-
chr20	18225169	18225191	14071_7_5		+
chr3	178232931	178232955	16631_7_2		-
chr19	43120903	43120924	11362_5_2		+
chr3	4543056	4543076	15496_7_6		+
chr12	52092910	52092940	4903_6_6		+
chr7	153328757	153328777	20898_4_3		+
chr7	22224024	22224047	20976_3_1		-
chr9	6470064	6470139	22317_6_8		+
chr10	95075323	95075343	3063_6_2		-
chr9	85250166	85250186	23006_4_4		-
chr3	172958191	172958211	16625_5_1		-
chr7	100061545	100061571	21256_3_2		-
chr16	4050231	4050251	8794_8_3		-
chr4	125843959	125843993	17538_5_4		-
chr2	11379275	11379295	13318_7_14		-
chr1	185114450	185114471	934_4_1		+
chr13	74907952	74907972	6158_6_5		-
chr14	35381613	35381647	6324_4_1		+
chr17	25077704	25077725	10061_6_4		-
chr3	65808765	65808818	16374_6_13		-
chr2	203959001	203959021	13121_4_5		+
chr5	58965759	58965779	18319_9_314		-
chr12	103907376	103907396	5107_4_1		+
chr7	137900195	137900222	20801_4_7		+
chr20	48192790	48192810	14543_6_6		-
chr3	131915565	131915587	16516_4_6		-
chr17	44783710	44783730	10306_6_6		-
chr8	25387986	25388006	21577_6_93		+
chr16	71623905	71623925	9078_8_26		-
chr12	48305784	48305811	4862_4_1		+
chr5	71555621	71555641	18346_5_1		-
chr19	39364348	39364370	11293_7_3		+
chr10	45298565	45298601	2908_5_2		-
chr8	52897870	52897897	22014_8_1		-
chr21	37529853	37529879	14826_5_1		-
chr11	69856784	69856804	3671_5_11		+
chr6	20782363	20782387	18760_5_27		+
chr11	111374074	111374094	3804_5_6		+
chr10	70183461	70183485	2452_6_4		+
chr14	59658386	59658417	6385_5_5		+
chr6	14077435	14077471	18746_10_29		+
chr19	49159511	49159545	11439_4_3		+
chr7	151728946	151729020	21461_6_21		-
chr18	54379352	54379372	10923_4_3		-
chr20	31717191	31717220	14449_6_2		-
chr10	95795787	95795807	2609_5_2		+
chr3	4762388	4762410	15496_7_57		+
chr3	139462130	139462154	15933_6_8		+
chr18	52583533	52583558	10722_4_4		+
chr1	43690814	43690834	346_4_4		+
chr9	76422547	76422567	22462_4_1		+
chr4	56089522	56089549	17344_5_2		-
chr21	32927101	32927121	14808_5_1		-
chr7	68821459	68821479	20541_7_32		+
chr5	71778226	71778246	18347_2_1		-
chr3	4613049	4613074	15496_7_28		+
chr20	51232574	51232621	14241_10_81		+
chr8	27738422	27738488	21961_7_1		-
chr20	30109162	30109182	14118_4_1		+
chr12	37460417	37460437	5416_6_5		-
chr11	130259342	130259362	4660_6_6		-
chr2	86253733	86253767	13545_5_7		-
chr18	20962938	20962958	10849_4_1		-
chr20	42205170	42205209	14494_4_1		-
chr5	171289761	171289781	18609_6_1		-
chr3	191270605	191270640	16673_7_6		-
chr3	191732565	191732585	16082_5_6		+
chr3	187779822	187779842	16065_6_1		+
chr3	168915872	168915904	16611_5_7		-
chr7	8074820	8074840	20367_7_20		+
chr10	69938109	69938129	2971_7_3		-
chr11	63375754	63375781	3568_6_12		+
chr21	41481060	41481084	14692_13_15		+
chr12	63883988	63884024	4999_5_5		+
chr1	86669428	86669464	493_2_1		+
chr16	29841774	29841794	8921_4_12		-
chr10	99082746	99082766	3083_5_2		-
chr6	7684967	7685004	18725_9_10		+
chr7	38913316	38913342	21044_5_14		-
chr2	20349231	20349282	13335_6_5		-
chr6	169664170	169664190	19970_5_5		-
chr19	45997885	45997905	11402_5_3		+
chr11	86053701	86053721	4487_5_16		-
chr1	168051652	168051672	868_5_3		+
chr10	18848916	18848975	2342_4_6		+
chr17	23961873	23961894	10045_7_2		-
chrX	131789123	131789143	24133_7_2		-
chr1	55354852	55354872	1542_6_2		-
chr4	41167305	41167325	16854_9_56		+
chr1	232809254	232809292	2227_4_1		-
chr9	110831619	110831642	23105_7_4		-
chr2	217005398	217005418	13154_5_1		+
chr2	29530045	29530065	13382_4_1		-
chr1	233408920	233408945	2230_6_2		-
chr16	68292893	68292914	8601_7_25		+
chr7	6339867	6339904	20946_3_1		-
chr6	43380808	43380833	19039_2_1		+
chr13	95667183	95667203	5970_5_10		+
chr5	56273750	56273790	18316_4_3		-
chr1	91191013	91191033	1627_7_2		-
chr5	14479365	14479388	17706_9_68		+
chr11	57342399	57342419	3490_8_20		+
chr13	48888994	48889014	6126_4_3		-
chr7	130690505	130690525	20784_9_12		+
chr6	33524193	33524215	18917_6_1		+
chr14	44629433	44629467	6340_5_1		+
chr9	130319911	130319931	22667_6_1		+
chr7	132259442	132259466	21375_6_2		-
chr10	77518544	77518564	2497_6_18		+
chr11	85449555	85449580	4486_7_19		-
chr7	32999549	32999569	20439_4_3		+
chr16	9108281	9108342	8301_7_1		+
chr1	165518470	165518490	858_5_10		+
chr19	13025315	13025351	11151_4_5		+
chr1	245197195	245197218	2257_6_2		-
chr5	17244548	17244568	18245_7_9		-
chr13	27758727	27758747	5859_6_19		+
chr18	8140122	8140144	10621_6_78		+
chr1	160402511	160402545	837_6_23		+
chr1	65155265	65155286	1563_6_3		-
chr9	124869374	124869394	22621_6_12		+
chr7	100002380	100002428	20660_6_5		+
chr4	79422539	79422559	16952_3_3		+
chr20	56910561	56910581	14265_7_12		+
chr11	12854373	12854393	3340_10_73		+
chr22	29677397	29677463	15295_6_1		-
chr20	33953006	33953026	14155_7_16		+
chr6	10657935	10657955	18730_6_6		+
chr18	7693451	7693476	10621_6_50		+
chr16	24659930	24659996	8372_8_7		+
chr5	125948335	125948361	18448_5_2		-
chr4	128780796	128780819	17065_4_1		+
chr17	752392	752419	9810_6_4		-
chr14	102321343	102321363	6609_7_1		+
chr11	65622789	65622811	3626_10_17		+
chr22	29317516	29317536	15293_4_1		-
chr10	115625181	115625201	2703_5_3		+
chr17	32592017	32592050	10109_7_6		-
chr5	55194343	55194373	17776_3_1		+
chr17	56398339	56398369	9652_5_10		+
chrX	77268867	77268887	23575_6_6		+
chr13	113776247	113776267	6220_4_1		-
chr7	138497056	138497076	20803_4_3		+
chr1	218326141	218326161	2161_5_1		-
chr18	45363597	45363630	10709_3_3		+
chr9	114516437	114516471	23124_6_2		-
chr7	141601911	141601932	21412_3_1		-
chr15	97176566	97176621	7530_11_119		+
chr7	106615291	106615311	20706_5_2		+
chrX	84230551	84230575	23585_5_5		+
chr3	62139951	62139984	15728_5_24		+
chr10	128747788	128747808	2756_5_8		+
chr9	136698231	136698252	22724_6_3		+
chr19	6004350	6004370	11809_6_5		-
chr7	110809883	110809903	21312_9_119		-
chrX	102819109	102819129	24055_8_2		-
chrX	77177844	77177870	23574_4_2		+
chr8	142238702	142238722	21809_6_2		+
chr1	151876260	151876281	728_9_1		+
chr1	21353345	21353365	1322_7_43		-
chr11	58672281	58672317	3499_4_1		+
chr22	16657531	16657554	15176_6_1		-
chr16	88185480	88185511	8690_6_2		+
chr3	127949050	127949070	15875_5_5		+
chr5	137655501	137655524	18494_4_3		-
chr10	13284497	13284538	2326_5_2		+
chr4	41073284	41073307	16854_9_14		+
chr16	31813326	31813381	8474_6_4		+
chr4	48441267	48441287	17326_5_7		-
chr22	49036572	49036601	15464_4_1		-
chr4	144543054	144543075	17091_5_2		+
chr13	40088373	40088403	6093_6_9		-
chr8	38828182	38828205	21614_5_12		+
chr10	88841545	88841565	3040_5_3		-
chr1	171683484	171683504	1997_5_5		-
chr4	20963868	20963901	17279_4_2		-
chr19	61027234	61027256	12447_4_3		-
chr11	65655549	65655606	3626_10_47		+
chr8	28941884	28941904	21588_6_12		+
chr1	196508197	196508219	952_5_16		+
chr17	44036256	44036293	9581_5_1		+
chr13	97958644	97958668	6181_6_2		-
chr10	28927222	28927250	2367_7_28		+
chr16	18426886	18426909	8856_6_1		-
chr3	71201789	71201809	16383_5_5		-
chr1	143964863	143964897	630_5_55		+
chr12	88383802	88383835	5643_5_4		-
chr2	9289339	9289359	12526_6_7		+
chr2	23919389	23919409	13340_4_6		-
chr8	101266348	101266384	21746_4_2		+
chr12	75754719	75754739	5037_5_8		+
chr15	49972070	49972105	7212_7_9		+
chr7	79653865	79653893	20593_7_15		+
chr12	119784001	119784021	5771_5_11		-
chr12	68151327	68151363	5017_6_2		+
chr10	5476693	5476724	2303_6_4		+
chr16	24876236	24876297	8900_6_5		-
chr3	28313505	28313525	15568_7_4		+
chr12	28313460	28313480	4814_6_18		+
chr9	20689916	20689940	22332_5_5		+
chr8	39062423	39062443	21617_7_7		+
chr4	84235362	84235382	17424_4_1		-
chr18	21131660	21131680	10849_4_4		-
chr12	74751617	74751637	5621_8_10		-
chrX	128945774	128945805	23688_4_1		+
chr13	107194031	107194058	6200_5_19		-
chr14	77287675	77287699	6897_5_3		-
chr1	1723242	1723262	1201_6_7		-
chr14	59791262	59791303	6386_5_2		+
chr6	10678769	10678793	18730_6_12		+
chr2	39166896	39166916	13407_5_2		-
chr11	101535440	101535467	3776_7_2		+
chr5	52227392	52227412	17762_6_6		+
chr5	38924996	38925016	17746_7_8		+
chr5	58629282	58629322	18319_9_212		-
chr16	2757890	2757910	8258_10_3		+
chr9	124875277	124875297	22621_6_14		+
chr3	191319187	191319209	16673_7_24		-
chr11	10077076	10077096	4048_7_10		-
chr2	219139875	219139923	13901_5_6		-
chr8	104141214	104141234	21752_5_3		+
chr1	205082701	205082739	1006_4_1		+
chrX	130321795	130321837	24128_5_1		-
chr11	43424760	43424780	3409_7_8		+
chr22	22510772	22510792	15238_4_1		-
chr3	115817290	115817314	16447_6_37		-
chr2	58158030	58158050	12675_4_4		+
chrX	76708038	76708058	24010_6_4		-
chr15	76366999	76367027	8003_3_2		-
chr3	48005034	48005058	16260_7_16		-
chr22	28542590	28542617	15282_5_1		-
chr15	67343121	67343141	7356_5_5		+
chr2	241197347	241197374	13266_3_1		+
chr13	28135952	28135987	5860_5_2		+
chr6	158249321	158249341	19297_5_8		+
chr16	11967500	11967522	8309_2_1		+
chr8	124417272	124417295	22183_7_5		-
chr14	92520428	92520460	6942_4_3		-
chr15	61143569	61143606	7322_7_8		+
chr5	122890905	122890931	17930_5_1		+
chr6	609135	609155	19332_6_6		-
chr12	16010274	16010294	4784_6_2		+
chr1	6818701	6818727	76_5_12		+
chr9	113165036	113165057	23116_7_1		-
chr9	37443907	37443928	22895_4_1		-
chr7	40492462	40492495	20464_4_3		+
chr1	78138973	78138993	475_4_3		+
chr2	71394268	71394295	12720_7_2		+
chr18	70527376	70527407	10757_5_10		+
chr1	51156039	51156059	1513_7_23		-
chr3	55839222	55839242	16348_4_1		-
chr1	43059435	43059468	335_4_2		+
chr2	58286423	58286443	13451_6_5		-
chrX	96149833	96149861	23594_4_3		+
chr15	71681182	71681208	7956_5_18		-
chr17	44213528	44213548	10301_4_2		-
chr11	35146303	35146323	3400_6_3		+
chr5	16666877	16666926	18243_5_6		-
chr22	40009657	40009688	15403_7_3		-
chr9	20510946	20510966	22815_6_4		-
chr9	122563603	122563623	23155_6_2		-
chr7	2799435	2799455	20932_5_9		-
chr6	36525441	36525461	18993_6_2		+
chr16	80055856	80055877	8644_8_4		+
chr1	70467329	70467359	456_6_5		+
chr4	2933603	2933633	17229_4_2		-
chr20	30437493	30437513	14122_9_6		+
chr3	197566223	197566243	16705_5_3		-
chr14	54693148	54693168	6794_5_1		-
chr8	94035099	94035119	22118_4_4		-
chr11	20345468	20345488	3366_4_1		+
chr7	77020584	77020612	20587_6_5		+
chr12	121647441	121647477	5199_5_5		+
chr1	42502443	42502470	1468_6_11		-
chr5	58499823	58499844	18319_9_156		-
chr11	129464630	129464650	3921_7_8		+
chr11	111117119	111117145	4554_7_6		-
chr2	241698158	241698178	13990_5_3		-
chr1	31272274	31272296	1391_7_16		-
chr20	51313774	51313794	14241_10_88		+
chr14	63048770	63048797	6819_5_14		-
chr15	63100450	63100486	7913_5_1		-
chr3	191315955	191315988	16673_7_21		-
chr15	97949999	97950019	7533_7_20		+
chr7	6400291	6400311	20357_7_2		+
chr7	128660993	128661013	20771_7_3		+
chr19	50276585	50276620	11466_4_2		+
chr7	20163129	20163149	20973_3_1		-
chr11	47481409	47481434	4221_10_15		-
chrX	18174268	18174293	23852_4_1		-
chr19	15376953	15376973	11950_5_6		-
chr3	159848441	159848461	15991_5_1		+
chr7	72532934	72532954	21141_6_4		-
chr21	40173921	40173941	14690_4_1		+
chr21	37453243	37453275	14678_7_16		+
chr21	16118724	16118787	14619_6_11		+
chr22	23809189	23809209	14985_6_4		+
chr12	99197454	99197490	5087_5_8		+
chr5	121831152	121831190	18443_2_1		-
chr5	140968810	140968830	18520_7_26		-
chr2	185281942	185281962	13063_5_10		+
chr15	71302025	71302046	7374_5_3		+
chr19	11913901	11913921	11132_7_1		+
chr11	66430187	66430211	4393_7_9		-
chr1	212767176	212767196	2153_6_19		-
chr18	17114715	17114735	10656_7_23		+
chr1	172696757	172696777	889_5_18		+
chr16	24667669	24667689	8372_8_16		+
chr1	65114398	65114422	1563_6_1		-
chr14	81024866	81024886	6904_5_4		-
chr20	28231310	28231333	14104_5_3		+
chr3	151618396	151618416	15967_7_4		+
chr10	135074833	135074853	2780_7_6		+
chr7	753095	753156	20323_6_9		+
chr2	68330999	68331021	13476_6_13		-
chr1	97017214	97017259	526_7_12		+
chr13	32067171	32067196	5872_6_3		+
chr4	98829811	98829835	17455_3_1		-
chr7	7648552	7648579	20951_3_1		-
chr7	87693647	87693681	21197_7_3		-
chr19	1798408	1798446	11746_4_1		-
chr2	23933394	23933415	13340_4_8		-
chr10	33276993	33277051	2879_9_14		-
chr6	35956134	35956155	19591_8_23		-
chr7	154730120	154730149	20902_4_1		+
chr6	158210449	158210485	19297_5_6		+
chr9	98647973	98647993	23060_6_3		-
chr2	100997764	100997786	12822_5_2		+
chr16	86045235	86045295	9128_6_13		-
chrX	69982690	69982730	23982_4_2		-
chr19	43401757	43401793	12148_4_1		-
chr9	41972980	41973000	22912_3_1		-
chr2	55485228	55485272	13445_4_5		-
chr3	10278989	10279010	15522_5_6		+
chr1	152824636	152824656	1848_5_7		-
chr3	133823140	133823160	16521_5_1		-
chr11	95240401	95240421	4508_6_2		-
chr3	108796052	108796072	15806_7_11		+
chrX	107614540	107614570	23643_6_7		+
chr8	30780032	30780052	21975_4_3		-
chr1	162834997	162835018	847_7_11		+
chr1	162932619	162932641	847_7_35		+
chr11	72018984	72019004	4439_4_2		-
chr17	7698056	7698078	9249_5_2		+
chr17	23430427	23430450	9355_7_15		+
chr17	54139309	54139329	9633_5_1		+
chr11	92860413	92860433	4499_6_1		-
chr6	24827302	24827325	19396_5_4		-
chr1	92024470	92024539	1629_6_14		-
chr5	31464081	31464101	18253_9_8		-
chr3	14503952	14503990	15541_6_9		+
chr13	20517359	20517379	6031_6_8		-
chr11	95457493	95457513	4509_6_2		-
chr22	43685564	43685584	15438_4_1		-
chr2	218919425	218919451	13162_4_1		+
chr17	16958548	16958568	9289_7_13		+
chr5	125987275	125987295	17932_3_2		+
chr17	72413458	72413489	9745_5_1		+
chr11	13266587	13266607	3342_6_3		+
chr3	120707358	120707393	15842_8_1		+
chr10	135072595	135072615	2780_7_4		+
chr3	9823717	9823737	15512_5_3		+
chr11	86035080	86035100	4487_5_14		-
chr1	67208272	67208292	449_6_7		+
chr1	108069557	108069585	1661_4_3		-
chr10	28557970	28557990	2866_5_3		-
chr3	29330476	29330496	15571_4_11		+
chr3	178378627	178378657	16631_7_40		-
chr11	71450699	71450730	4434_5_6		-
chr5	52323842	52323898	17764_4_1		+
chr6	35048483	35048511	18978_8_2		+
chr5	61674224	61674244	17788_6_11		+
chr13	59425250	59425276	6146_7_18		-
chr19	54997436	54997456	11551_4_2		+
chr6	2146353	2146373	19336_7_26		-
chr12	105911372	105911395	5702_5_1		-
chr20	51047220	51047252	14241_10_12		+
chr12	48694234	48694261	5476_5_7		-
chr1	191275578	191275598	2055_6_4		-
chr7	148816006	148816026	21438_7_4		-
chr19	50093367	50093403	11457_4_1		+
chr12	41031244	41031270	4834_6_2		+
chr15	78826587	78826609	7433_6_10		+
chr6	129990248	129990268	19844_6_6		-
chr4	57488161	57488188	16891_4_1		+
chr10	114779206	114779232	2699_6_10		+
chr8	100409213	100409235	21744_5_20		+
chr21	45425762	45425782	14730_10_30		+
chr20	47212215	47212235	14536_6_1		-
chr12	49459283	49459303	4875_5_2		+
chr15	88957737	88957765	7488_10_30		+
chr8	42276951	42276971	21628_5_3		+
chr4	86048004	86048024	17432_4_2		-
chr11	105462871	105462911	3783_5_3		+
chr9	19087013	19087038	22810_5_2		-
chr10	64675976	64675996	2962_7_12		-
chr8	15594859	15594879	21533_5_8		+
chr1	244334800	244334831	2254_7_26		-
chr20	34523552	34523587	14159_5_2		+
chr8	48942374	48942396	22009_7_10		-
chr13	27707231	27707254	5859_6_11		+
chr15	83733669	83733689	7468_7_5		+
chr1	15707338	15707405	1275_8_3		-
chr20	36556223	36556243	14174_6_2		+
chr9	125417127	125417154	23181_6_13		-
chr22	24933103	24933132	14993_4_1		+
chr21	15312663	15312683	14755_6_7		-
chr16	74191157	74191192	9095_4_1		-
chr12	63478089	63478111	4997_4_4		+
chr13	112907453	112907505	6212_11_19		-
chr10	70208346	70208375	2452_6_13		+
chr12	55212649	55212709	4960_5_3		+
chr6	109555972	109555992	19168_5_3		+
chr6	29824229	29824253	19460_4_1		-
chr10	65018053	65018078	2445_5_9		+
chr15	61798970	61799006	7904_5_9		-
chr2	54643084	54643104	12668_5_9		+
chr19	5197853	5197889	11798_6_9		-
chr11	12674650	12674711	3340_10_19		+
chr17	57921256	57921289	9661_5_1		+
chrX	67539655	67539690	23977_5_18		-
chrY	15446671	15446691	24280_5_12		+
chr5	145611164	145611184	18037_6_14		+
chr2	11521132	11521152	13319_5_3		-
chr8	62751529	62751549	22038_6_23		-
chr7	110714143	110714170	21312_9_61		-
chr1	145199060	145199080	648_6_3		+
chr11	2763569	2763589	3261_6_20		+
chr18	16855218	16855241	10840_5_5		-
chr16	71531941	71531967	9078_8_17		-
chr1	28252813	28252845	1379_5_11		-
chr18	19928056	19928092	10665_5_7		+
chr3	142748933	142748953	15946_6_8		+
chr12	69019375	69019395	5021_6_22		+
chrX	77189321	77189357	23574_4_3		+
chr11	27347047	27347067	4097_8_2		-
chr11	119764129	119764172	3862_6_8		+
chr17	56662783	56662803	9652_5_30		+
chr9	124802314	124802342	22621_6_4		+
chr22	28359792	28359823	15011_4_1		+
chr16	664119	664141	8207_5_1		+
chr5	65400778	65400799	17796_6_33		+
chr1	172594955	172594979	889_5_5		+
chr8	141975787	141975807	22229_7_28		-
chr3	124329125	124329145	15864_8_17		+
chr22	19088205	19088241	14938_6_1		+
chr2	61601400	61601420	13457_5_8		-
chr7	6592495	6592515	20358_4_2		+
chr16	73172105	73172125	9083_6_8		-
chr5	64194776	64194796	17792_4_6		+
chr3	115649018	115649046	16447_6_1		-
chr7	5324763	5324783	20938_6_3		-
chr5	178980253	178980273	18654_6_3		-
chr7	12240941	12240961	20374_5_2		+
chr11	85660103	85660123	3738_6_4		+
chr5	681722	681744	17679_8_19		+
chr19	13120577	13120597	11922_7_2		-
chr7	24946803	24946823	20986_6_24		-
chr2	241697549	241697580	13990_5_1		-
chr1	15699908	15699956	1275_8_1		-
chr15	68930905	68930937	7938_5_1		-
chr3	47090208	47090228	16254_5_6		-
chr5	14299542	14299601	17706_9_51		+
chr7	116400383	116400422	20726_8_12		+
chr5	77038782	77038822	18362_7_3		-
chr5	58443238	58443258	18319_9_86		-
chr3	31613484	31613507	15573_6_12		+
chr4	100147759	100147780	17002_5_4		+
chr5	31453675	31453695	18253_9_3		-
chr2	225114104	225114157	13929_5_7		-
chr4	39554865	39554885	17304_5_5		-
chr4	53678227	53678247	17336_5_9		-
chr9	93678759	93678782	23030_7_22		-
chr5	41955661	41955681	17750_7_10		+
chr1	210230996	210231035	2144_5_8		-
chr19	60878802	60878822	11652_5_1		+
chr5	60360542	60360562	17785_6_9		+
chr1	211328086	211328115	1039_6_2		+
chr12	119792691	119792711	5771_5_13		-
chr11	133627781	133627812	4667_2_1		-
chr5	32443263	32443302	18256_8_8		-
chr10	89549753	89549785	3043_6_10		-
chr2	87255349	87255369	12774_5_4		+
chr2	226087445	226087465	13202_7_1		+
chr11	60839688	60839708	4293_5_1		-
chr9	94203740	94203760	22510_6_2		+
chr18	28273341	28273361	10863_6_9		-
chr1	179047540	179047566	910_5_13		+
chr2	233300761	233300794	13235_5_4		+
chr14	56149432	56149453	6370_4_2		+
chr17	71128589	71128609	9726_4_2		+
chr3	155487538	155487566	16583_5_2		-
chr17	52327494	52327514	10332_6_2		-
chr19	49369158	49369186	11446_6_1		+
chr6	3989832	3989852	18712_5_5		+
chr7	3713092	3713117	20344_6_64		+
chr2	233985034	233985058	13241_6_9		+
chr11	12728732	12728752	3340_10_48		+
chr7	152151899	152151919	20897_5_15		+
chr14	35308128	35308160	6747_5_3		-
chr19	53626583	53626603	11514_4_2		+
chr10	51330682	51330702	2425_5_17		+
chr4	50195	50215	16730_4_1		+
chr12	12192968	12192988	5351_5_8		-
chr1	74946269	74946289	1585_4_1		-
chr1	242795571	242795607	1142_4_3		+
chr12	22679671	22679692	4799_6_1		+
chr7	130793892	130793953	20784_9_42		+
chr17	39866642	39866662	10252_6_5		-
chr7	823964	823998	20324_6_1		+
chr20	61386534	61386564	14298_6_6		+
chr16	79379998	79380024	9100_8_23		-
chr11	32897778	32897798	3389_8_21		+
chr15	62640254	62640274	7331_6_13		+
chr17	74430501	74430528	10475_6_8		-
chr12	20461003	20461023	4790_11_38		+
chr5	137891751	137891776	18495_5_4		-
chr11	61313907	61313927	4298_5_1		-
chr10	716135	716171	2785_5_13		-
chr15	83429409	83429444	7466_7_14		+
chr1	94673055	94673075	522_6_3		+
chr18	7782453	7782473	10621_6_58		+
chr6	35555958	35555986	19587_5_1		-
chr5	109173663	109173684	17901_6_7		+
chr6	158451597	158451621	19930_3_1		-
chr10	127553400	127553434	3188_4_4		-
chr10	102732795	102732831	3108_5_3		-
chr16	79383080	79383103	9100_8_25		-
chr3	115245165	115245185	16443_4_1		-
chr2	105768926	105768962	12840_5_1		+
chr19	1964111	1964135	11750_3_1		-
chr7	51315981	51316001	21084_8_31		-
chr4	122035942	122035962	17525_4_3		-
chr5	108126475	108126495	17899_6_3		+
chr7	101281149	101281169	20682_9_24		+
chr10	114846262	114846282	2699_6_23		+
chr8	62750332	62750358	22038_6_20		-
chr17	27533103	27533125	9393_5_5		+
chr8	48354604	48354624	21640_6_2		+
chrX	84480623	84480649	24024_2_1		-
chr15	68128565	68128595	7936_6_1		-
chr12	14991845	14991870	5370_3_1		-
chr2	238900354	238900381	13260_5_1		+
chr5	43673165	43673191	17758_6_9		+
chr13	72420669	72420694	5944_6_16		+
chr12	27826773	27826807	4813_3_1		+
chr1	111795391	111795415	584_4_1		+
chr11	48022134	48022154	3443_9_38		+
chr15	83754321	83754341	7468_7_15		+
chr18	14100519	14100539	10835_6_4		-
chr8	144951898	144951945	22256_6_2		-
chr1	52105749	52105769	1516_5_7		-
chr1	6293976	6293997	1228_4_2		-
chr2	238754833	238754853	13969_5_2		-
chr14	102999679	102999700	6615_7_7		+
chr17	33916638	33916658	9465_4_4		+
chr11	66293086	66293106	3638_6_6		+
chr21	26330045	26330074	14766_6_12		-
chrX	41638771	41638791	23888_5_8		-
chr13	72304919	72304954	5944_6_4		+
chr14	100084192	100084214	6974_5_1		-
chr14	98969168	98969188	6969_6_10		-
chr13	19696530	19696550	6026_2_1		-
chr1	44122062	44122082	349_5_5		+
chr14	50329740	50329764	6779_4_2		-
chr16	18708571	18708603	8857_6_2		-
chr4	152030896	152030927	17578_5_21		-
chr17	31008173	31008202	9415_6_3		+
chr5	43568636	43568667	18298_6_2		-
chr3	191821827	191821847	16082_5_12		+
chr7	2031747	2031767	20927_6_4		-
chr3	25748732	25748752	16189_5_2		-
chr11	65651107	65651137	3626_10_42		+
chr4	76774583	76774603	17394_3_1		-
chr11	94477632	94477652	3765_4_1		+
chr14	102992558	102992578	6615_7_5		+
chr12	108142248	108142268	5124_4_1		+
chr11	111047781	111047801	3801_8_35		+
chr21	35120042	35120062	14820_5_13		-
chr9	133503714	133503734	23239_5_5		-
chr5	142715732	142715801	18530_6_12		-
chr3	115657173	115657198	16447_6_4		-
chr4	139317130	139317152	17549_5_2		-
chr5	154175720	154175740	18084_6_14		+
chr11	32571583	32571603	3387_5_4		+
chr1	191392090	191392119	943_6_1		+
chrY	5153411	5153434	24254_5_15		+
chr17	32873082	32873102	9449_4_3		+
chr11	31351866	31351902	3382_5_1		+
chr9	79807125	79807145	22980_6_11		-
chr5	14209260	14209280	17706_9_16		+
chr1	148123561	148123594	1770_7_1		-
chr14	69422214	69422234	6423_12_5		+
chrX	133799277	133799298	23701_5_1		+
chr11	66147840	66147860	3637_9_3		+
chr19	58746396	58746416	11608_5_5		+
chrX	11352873	11352894	23832_5_3		-
chr2	155313297	155313319	12983_3_2		+
chr10	105662172	105662200	3136_4_1		-
chr9	74047715	74047739	22458_10_48		+
chr12	122156057	122156083	5789_6_5		-
chr5	134102522	134102542	17966_4_1		+
chr1	228278432	228278452	1104_8_3		+
chr10	51370890	51370913	2425_5_24		+
chr4	83509401	83509426	17417_5_2		-
chr1	244553887	244553915	2254_7_113		-
chr11	62379360	62379395	4321_11_3		-
chr4	22108198	22108237	17281_5_5		-
chrX	69412633	69412657	23540_2_1		+
chr7	130672942	130672982	20784_9_7		+
chr3	63946328	63946350	15734_4_4		+
chr9	7016574	7016594	22318_5_13		+
chr3	191201128	191201148	16673_7_3		-
chr22	18483088	18483108	15195_3_1		-
chr11	74166993	74167018	3706_5_2		+
chr5	61940088	61940115	17789_5_14		+
chr17	77730882	77730920	10518_6_18		-
chr9	130074735	130074755	23214_6_5		-
chr6	133789780	133789801	19236_5_7		+
chr17	54433651	54433679	10349_5_1		-
chr16	30633732	30633772	8448_6_1		+
chr6	79991151	79991182	19728_6_3		-
chr4	120382331	120382351	17050_5_15		+
chr11	122926240	122926260	3873_8_9		+
chr1	199133030	199133050	959_4_1		+
chr21	36648947	36648976	14674_5_3		+
chr2	11388674	11388703	13318_7_25		-
chr7	98914474	98914494	20640_5_1		+
chr17	61813419	61813466	9680_6_29		+
chr3	134815091	134815111	16524_6_1		-
chr7	69073452	69073476	20541_7_69		+
chr5	170578902	170578928	18122_6_28		+
chr7	132978107	132978128	20786_6_20		+
chr1	166249447	166249515	861_7_21		+
chr1	110515029	110515057	573_3_1		+
chr9	37756686	37756712	22395_3_1		+
chr5	14476180	14476214	17706_9_61		+
chr19	21954121	21954142	12035_4_2		-
chr4	40212211	40212232	17305_4_1		-
chr17	129760	129787	9805_4_2		-
chr7	8057919	8057939	20367_7_12		+
chr8	145083451	145083471	22260_5_3		-
chr1	232276557	232276584	1118_7_59		+
chr5	175852199	175852219	18147_5_7		+
chr7	129334858	129334878	21361_7_22		-
chr7	56014827	56014847	20507_5_5		+
chr22	34960972	34961001	15319_5_1		-
chr19	59425146	59425167	12417_3_1		-
chr1	231558451	231558471	1116_5_5		+
chr11	28128384	28128404	3379_6_8		+
chr2	136031353	136031373	12962_5_3		+
chr6	136811613	136811646	19871_8_9		-
chr15	53479237	53479257	7863_5_4		-
chr15	26089455	26089475	7695_5_3		-
chr1	205585543	205585563	1012_17_23		+
chr3	126468052	126468073	16484_6_9		-
chr7	98952431	98952451	20641_5_2		+
chr16	47198998	47199033	8979_5_4		-
chr7	69151207	69151233	20541_7_84		+
chr2	179814159	179814179	13802_5_5		-
chr7	130698686	130698753	20784_9_22		+
chr14	99812018	99812048	6539_5_3		+
chr5	37017460	37017480	17742_7_27		+
chr21	38954802	38954831	14830_4_7		-
chr22	37461486	37461508	15387_4_2		-
chr10	12033956	12033981	2818_5_3		-
chr17	72724196	72724228	9747_5_10		+
chr8	119159004	119159024	22169_7_31		-
chr3	178245407	178245429	16631_7_3		-
chr18	8601822	8601842	10622_6_1		+
chr3	14450491	14450511	15541_6_4		+
chr15	74625198	74625218	7995_5_5		-
chr8	38828305	38828329	21614_5_13		+
chr18	7648952	7648984	10621_6_44		+
chr5	131984012	131984042	17953_5_4		+
chr6	144317065	144317085	19896_6_1		-
chr17	39308604	39308624	10238_3_1		-
chr5	64255095	64255116	17792_4_12		+
chr1	169765290	169765314	878_5_9		+
chr11	119823929	119823950	3862_6_20		+
chr15	46343544	46343564	7198_4_1		+
chr20	17184837	17184867	14066_4_2		+
chr9	130623884	130623920	22672_4_2		+
chr10	128662886	128662907	2756_5_5		+
chr14	34554713	34554733	6319_5_3		+
chr7	69034327	69034347	20541_7_50		+
chr15	90284355	90284389	7499_9_20		+
chr5	14478581	14478601	17706_9_66		+
chr8	39060214	39060245	21617_7_4		+
chr3	153572203	153572223	15976_6_12		+
chr1	202049587	202049607	985_6_7		+
chr10	93002865	93002885	2594_5_2		+
chr8	68200326	68200346	21683_6_6		+
chr1	166363721	166363751	1975_5_3		-
chr1	233471151	233471171	2230_6_14		-
chr8	26253079	26253110	21577_6_129		+
chr11	122112172	122112193	3868_6_21		+
chr22	32341856	32341883	15313_5_4		-
chr13	59215300	59215320	6146_7_3		-
chr3	143607201	143607221	16550_5_5		-
chr6	79985375	79985395	19728_6_2		-
chr12	97613868	97613888	5080_5_2		+
chr12	41019343	41019365	4834_6_1		+
chr10	90640592	90640614	2582_4_2		+
chr12	131123096	131123116	5237_7_10		+
chr5	139636596	139636616	18507_5_5		-
chr2	32178476	32178505	12613_4_1		+
chr7	23374381	23374442	20982_8_10		-
chr6	20719272	20719293	18760_5_16		+
chr11	129464504	129464536	3921_7_7		+
chr12	105234315	105234335	5110_5_1		+
chr5	132908299	132908322	18469_9_74		-
chr15	97948981	97949005	7533_7_18		+
chr19	40184050	40184070	11304_7_1		+
chr11	11824647	11824670	3336_7_6		+
chr7	156866684	156866704	20910_6_3		+
chr11	64868679	64868705	3602_5_4		+
chr12	132230404	132230424	5251_7_4		+
chr19	16370379	16370411	11960_6_4		-
chr9	81426897	81426925	22474_6_2		+
chr12	52391839	52391862	5525_5_2		-
chr15	90298398	90298418	7499_9_34		+
chr3	161751955	161751975	16600_5_6		-
chr15	26709801	26709851	7049_7_5		+
chr18	31854063	31854087	10872_6_6		-
chr4	120359305	120359325	17050_5_1		+
chr5	958618	958640	17680_6_4		+
chr9	33101910	33101930	22852_9_7		-
chr5	142740641	142740662	18530_6_28		-
chr2	149925596	149925620	12977_4_2		+
chr10	11688092	11688128	2816_6_14		-
chr17	40941447	40941468	9555_4_4		+
chr19	8929144	8929164	11849_5_13		-
chr3	151026075	151026095	15966_6_1		+
chr17	30397996	30398016	10082_5_2		-
chr16	77458784	77458809	8638_7_67		+
chr20	29732268	29732288	14436_6_1		-
chr5	171337820	171337840	18609_6_9		-
chr1	210985500	210985520	2148_7_3		-
chr11	61069685	61069708	4296_4_3		-
chr16	8757744	8757778	8299_3_3		+
chr1	1316853	1316895	1194_7_3		-
chr7	44672408	44672428	20478_7_27		+
chr1	47591564	47591592	383_5_1		+
chr12	26794896	26794916	5393_5_11		-
chr3	71346166	71346192	16383_5_16		-
chr5	137757054	137757074	17984_4_3		+
chr3	185390631	185390651	16050_5_2		+
chr20	1309031	1309051	14327_5_3		-
chr16	22384919	22384939	8359_6_6		+
chr9	98396220	98396240	23057_6_9		-
chrX	17310083	17310103	23378_6_1		+
chr16	79577973	79577999	9102_9_4		-
chr7	107043691	107043711	20709_5_2		+
chr5	58968541	58968576	18319_9_316		-
chr8	17195097	17195127	21536_7_6		+
chr5	167870077	167870103	18113_5_2		+
chr7	148043477	148043530	20859_5_2		+
chr16	86318315	86318335	9130_5_1		-
chr21	33766716	33766736	14813_5_3		-
chr19	45519092	45519136	12182_4_1		-
chr16	70504730	70504752	8614_6_4		+
chr11	73628812	73628832	3702_6_7		+
chr16	88128163	88128198	8688_6_5		+
chr9	73682542	73682562	22969_5_2		-
chrX	24649518	24649538	23398_7_5		+
chr8	33475887	33475907	21979_3_1		-
chr19	50307577	50307597	11467_5_3		+
chr8	22202739	22202770	21556_3_1		+
chr10	7454563	7454590	2808_7_38		-
chr12	106618495	106618516	5116_5_1		+
chr2	203960785	203960805	13121_4_6		+
chr12	97636968	97636994	5080_5_4		+
chr1	65514789	65514809	444_6_5		+
chr11	46046193	46046220	4207_7_16		-
chr1	101263681	101263701	1656_5_3		-
chr18	54155623	54155644	10727_6_38		+
chr7	92283976	92283996	21206_10_72		-
chr3	124299144	124299164	15864_8_4		+
chr10	70208268	70208294	2452_6_12		+
chr8	130923402	130923426	22209_5_1		-
chr8	61827229	61827249	21666_6_14		+
chr9	125332299	125332319	23181_6_8		-
chr7	73552857	73552891	20556_6_14		+
chr10	123253270	123253290	3172_3_1		-
chr4	151803841	151803861	17578_5_11		-
chr19	11579566	11579602	11125_4_2		+
chr5	77958026	77958062	18365_5_6		-
chr9	90215716	90215736	22496_7_14		+
chr10	114795475	114795503	2699_6_13		+
chr6	111853683	111853712	19803_5_3		-
chr11	28095678	28095698	3379_6_1		+
chr8	25180610	25180635	21577_6_56		+
chr17	72414109	72414129	9745_5_2		+
chr2	178049934	178049960	13047_7_10		+
chr6	89413545	89413565	19752_5_3		-
chrX	7011370	7011390	23817_5_2		-
chr20	18681061	18681097	14075_4_4		+
chr17	3572940	3573008	9841_4_4		-
chr17	61962365	61962385	9680_6_57		+
chr3	37348710	37348745	15586_6_7		+
chr7	69098781	69098827	20541_7_76		+
chr17	23439278	23439298	9355_7_16		+
chr1	27477720	27477741	231_4_3		+
chr12	43919384	43919404	4837_7_6		+
chr20	35983508	35983528	14168_3_2		+
chr19	49155225	49155245	11439_4_2		+
chr11	109513422	109513442	3792_6_8		+
chr15	57330791	57330812	7876_9_24		-
chr5	68570053	68570073	17805_5_2		+
chr7	95057742	95057762	21217_6_2		-
chr5	131983912	131983938	17953_5_3		+
chr2	236131712	236131744	13248_6_7		+
chr17	7100815	7100837	9225_4_1		+
chr9	27516188	27516217	22841_5_5		-
chr6	31612142	31612162	19487_9_4		-
chr15	71664501	71664521	7956_5_10		-
chr2	112586345	112586365	12877_7_5		+
chr13	98714996	98715016	5976_6_12		+
chr6	20963089	20963113	18760_5_36		+
chr5	150849449	150849485	18074_4_3		+
chr2	148438365	148438385	13715_5_2		-
chr5	17229599	17229644	18245_7_7		-
chr7	44662211	44662231	20478_7_11		+
chr2	161055711	161055731	13742_6_26		-
chr1	78138124	78138199	475_4_1		+
chr1	210291364	210291384	1031_7_6		+
chr3	187295586	187295606	16662_4_1		-
chr10	90964181	90964201	3049_4_2		-
chr10	103229256	103229276	2655_6_8		+
chr1	11161289	11161309	1254_5_5		-
chr20	36214272	36214292	14483_4_2		-
chr17	77796580	77796609	10519_6_3		-
chr9	79102025	79102045	22470_6_16		+
chr11	95172633	95172694	3767_6_5		+
chr5	108766904	108766938	18422_6_6		-
chr1	114059451	114059477	1703_6_3		-
chr5	78995030	78995053	17852_6_7		+
chr18	57931189	57931209	10930_5_8		-
chr21	45430558	45430582	14730_10_32		+
chr6	57022472	57022500	19090_5_1		+
chr14	49142391	49142454	6342_4_2		+
chr16	12347826	12347846	8310_5_4		+
chr3	65969365	65969395	16374_6_46		-
chr6	79653375	79653395	19116_3_1		+
chr2	127991517	127991547	13661_5_5		-
chr4	83982523	83982544	17422_6_4		-
chr20	34166084	34166113	14157_7_5		+
chr12	52921090	52921126	5528_7_11		-
chr3	184931268	184931288	16043_6_3		+
chr16	17341628	17341648	8853_6_8		-
chr18	7673492	7673522	10621_6_48		+
chr10	114177606	114177641	2695_3_1		+
chr5	10454638	10454662	17701_7_8		+
chr19	54498356	54498380	12322_6_1		-
chr15	57273078	57273098	7876_9_9		-
chr5	132926938	132926974	18469_9_94		-
chr21	26344431	26344467	14766_6_18		-
chr3	121542755	121542791	16458_6_2		-
chrX	132335840	132335861	24136_3_1		-
chr15	34801067	34801087	7121_4_1		+
chr7	6751027	6751047	20361_4_3		+
chr10	21877125	21877153	2347_7_2		+
chr4	40900918	40900954	17306_5_9		-
chr1	1769034	1769055	1201_6_9		-
chr22	21892815	21892835	14965_6_2		+
chr2	97206179	97206199	12805_4_5		+
chr11	6591580	6591600	4017_9_1		-
chr19	37769924	37769944	11281_4_1		+
chr14	22116281	22116310	6684_5_1		-
chr2	135399154	135399190	12960_6_2		+
chr13	44835128	44835164	5902_5_2		+
chr11	35168878	35168899	3400_6_4		+
chr17	76156707	76156728	9774_7_4		+
chr3	129992213	129992233	15886_7_18		+
chr2	132731002	132731042	13700_8_9		-
chr17	25484862	25484882	9379_7_6		+
chr9	39115652	39115672	22905_3_3		-
chr7	98343257	98343279	20634_5_1		+
chr1	98053747	98053767	1647_4_12		-
chr21	41565801	41565821	14692_13_51		+
chr2	174676903	174676923	13777_5_4		-
chr21	33852441	33852470	14661_5_1		+
chr3	5210937	5210983	15499_5_3		+
chr4	104314072	104314110	17480_5_6		-
chr6	160711898	160711926	19312_6_5		+
chr11	107955578	107955602	4546_3_3		-
chr7	100590475	100590495	20678_4_1		+
chr1	233969804	233969824	2233_5_1		-
chr3	31856355	31856377	16198_8_35		-
chr9	34116576	34116596	22858_5_3		-
chr5	94960455	94960493	17883_4_2		+
chr7	76595155	76595182	20586_4_2		+
chr14	31665028	31665048	6315_5_1		+
chr10	32165872	32165892	2875_6_3		-
chr20	61821159	61821182	14303_6_3		+
chr11	9200689	9200709	4045_6_7		-
chr10	76037817	76037844	2491_7_51		+
chr7	151651269	151651290	21461_6_12		-
chr7	73247725	73247745	20553_7_4		+
chr12	41082927	41082947	4834_6_21		+
chr3	10006493	10006513	15517_5_1		+
chr17	71050730	71050751	9725_4_2		+
chr3	115655123	115655143	16447_6_2		-
chr18	54155520	54155569	10727_6_37		+
chr3	45708522	45708542	15640_4_3		+
chr17	26657117	26657137	9389_7_28		+
chr1	241538925	241538955	1138_5_8		+
chr18	22129204	22129224	10671_5_2		+
chr1	8749915	8749935	1237_6_18		-
chr15	57295279	57295299	7876_9_14		-
chr7	55065543	55065565	20502_10_2		+
chr5	96032731	96032751	17888_5_1		+
chr4	41223318	41223380	16854_9_64		+
chr15	90354803	90354823	7499_9_65		+
chr3	102991985	102992016	15797_4_1		+
chr1	19404000	19404035	1304_6_10		-
chr2	157091048	157091072	12984_4_4		+
chr3	4762009	4762029	15496_7_56		+
chr11	60941203	60941223	4295_7_6		-
chr17	40311035	40311078	10255_6_3		-
chr11	69945444	69945464	3672_5_4		+
chr19	5206682	5206718	11798_6_15		-
chr11	93120352	93120372	3755_5_2		+
chr1	117273141	117273177	612_5_2		+
chr22	28692685	28692711	15014_5_7		+
chr11	82564673	82564704	3732_5_5		+
chr1	54020531	54020551	1530_6_1		-
chr13	112926186	112926221	6007_9_8		+
chr1	32812301	32812321	274_4_9		+
chr13	107664690	107664726	6201_2_1		-
chr9	130012008	130012038	22655_4_1		+
chr6	101417525	101417599	19775_5_9		-
chr19	3507897	3507931	11771_13_10		-
chr16	86043708	86043728	9128_6_8		-
chr2	174757535	174757555	13777_5_9		-
chr12	48179177	48179197	4860_7_20		+
chr8	19524640	19524660	21927_7_9		-
chr2	53966997	53967020	13440_5_1		-
chr11	19697093	19697113	3365_6_14		+
chr2	98818896	98818916	13589_4_1		-
chr17	26278113	26278138	9386_3_1		+
chr21	21437430	21437450	14624_4_4		+
chr15	81503817	81503837	8033_6_1		-
chr17	21129291	21129311	9343_5_1		+
chr3	4540198	4540218	15496_7_3		+
chr8	145108750	145108775	22260_5_6		-
chr10	11640142	11640162	2816_6_9		-
chr7	148531198	148531218	20862_7_5		+
chr16	56534651	56534686	9007_3_1		-
chr5	43668538	43668558	17758_6_8		+
chr17	41564080	41564101	10271_7_13		-
chr4	41107186	41107206	16854_9_33		+
chr7	128886094	128886115	20772_4_1		+
chr21	39540094	39540114	14834_6_6		-
chr20	17484571	17484591	14386_5_5		-
chr13	112928515	112928584	6007_9_12		+
chr21	33561631	33561660	14658_6_3		+
chr21	38939407	38939427	14830_4_6		-
chr6	4748536	4748556	18716_9_35		+
chr11	12682779	12682799	3340_10_25		+
chr8	9513735	9513759	21510_6_4		+
chr3	180352199	180352219	16025_6_1		+
chr12	52254704	52254742	5523_5_2		-
chr5	142725343	142725410	18530_6_18		-
chr1	152209528	152209548	734_3_1		+
chr9	85774777	85774801	23011_7_3		-
chr10	49246896	49246939	2417_6_13		+
chr9	126081977	126081997	22624_5_1		+
chr6	86348439	86348459	19743_6_1		-
chr10	20219959	20219979	2345_4_1		+
chr11	24830653	24830681	3374_4_4		+
chr1	234695279	234695306	1128_2_1		+
chr9	136708440	136708460	22724_6_4		+
chr9	94514111	94514131	23039_5_1		-
chr8	119106215	119106235	22169_7_19		-
chr7	30075371	30075391	20425_6_4		+
chr8	48575686	48575718	21640_6_16		+
chr22	31553817	31553837	15038_6_5		+
chr9	98202188	98202214	23056_5_3		-
chr8	15620960	15620980	21533_5_14		+
chr6	124990995	124991015	19212_4_4		+
chrX	76811278	76811317	24010_6_17		-
chr12	10259517	10259537	4761_7_3		+
chr2	29253992	29254017	12604_4_3		+
chr7	110786163	110786183	21312_9_109		-
chr1	160800948	160800975	841_5_2		+
chr9	128617017	128617041	22638_7_3		+
chr7	148620019	148620039	20864_4_2		+
chr5	58629532	58629552	18319_9_214		-
chr17	68171796	68171832	10409_5_1		-
chr9	126084426	126084451	22624_5_2		+
chr19	3557006	3557026	11772_5_1		-
chr1	101162211	101162245	539_6_5		+
chr2	166632876	166632897	13756_3_1		-
chr9	103206038	103206066	22552_8_3		+
chr7	112209498	112209523	21314_5_2		-
chr7	69369936	69369961	20541_7_107		+
chr3	178333301	178333325	16631_7_18		-
chr1	90087948	90088005	505_7_1		+
chr22	16379828	16379848	14912_4_5		+
chr19	40951833	40951853	11330_5_1		+
chr17	56072873	56072893	9651_5_3		+
chr15	82990691	82990723	8044_5_1		-
chrX	68871022	68871046	23535_4_1		+
chr11	31304274	31304299	4105_3_4		-
chr20	45275377	45275397	14533_6_2		-
chr22	22830230	22830252	14974_6_2		+
chr4	41352723	41352744	16854_9_90		+
chr8	43040967	43041002	21634_5_1		+
chr14	54159677	54159697	6361_6_15		+
chr1	222655524	222655555	2183_6_3		-
chr22	38898984	38899004	15087_6_11		+
chr15	83777244	83777264	7468_7_23		+
chr5	40789502	40789543	18281_7_9		-
chr8	35299328	35299362	21602_4_1		+
chr12	106424846	106424881	5115_3_1		+
chr13	20505580	20505600	6031_6_4		-
chr7	4754383	4754419	20345_6_8		+
chr18	52596883	52596910	10722_4_8		+
chr1	202359060	202359088	987_5_3		+
chr3	33732823	33732848	16204_6_7		-
chr3	114715777	114715803	16440_5_5		-
chr9	93652500	93652520	23030_7_9		-
chr3	264551	264573	15489_4_2		+
chr2	55611813	55611838	12672_5_3		+
chr9	138462846	138462867	23282_6_2		-
chr1	156914535	156914569	1911_3_1		-
chr6	168047532	168047552	19323_4_3		+
chr10	28908550	28908570	2367_7_21		+
chr9	98192454	98192474	23056_5_1		-
chr18	42010346	42010381	10703_5_1		+
chr5	131150961	131150981	18454_6_35		-
chr11	102446720	102446740	4525_6_3		-
chr1	212737873	212737905	2153_6_12		-
chr9	134188559	134188579	23241_6_7		-
chr19	6365128	6365160	11815_6_3		-
chr19	54997575	54997599	11551_4_3		+
chr13	32114362	32114383	5872_6_8		+
chr15	41850860	41850880	7175_5_3		+
chr19	16187820	16187840	11193_6_4		+
chr9	72096119	72096139	22456_6_3		+
chr15	23228364	23228396	7690_6_24		-
chr15	66220762	66220789	7351_6_22		+
chr17	63786911	63786931	10398_5_2		-
chr12	123490114	123490134	5797_7_8		-
chrX	153949958	153949979	24225_5_1		-
chr3	142616622	142616642	15945_6_11		+
chr10	69477196	69477224	2966_8_39		-
chr3	150278392	150278418	16561_7_10		-
chr8	94813125	94813145	22120_4_1		-
chr12	1676458	1676478	4678_5_4		+
chr9	99097698	99097718	22534_5_2		+
chr2	208152874	208152926	13137_4_4		+
chr1	10094029	10094055	89_7_7		+
chr6	90531178	90531198	19759_4_1		-
chr11	9689572	9689607	3327_5_3		+
chr4	41713595	41713618	16858_5_6		+
chr3	61753866	61753886	15728_5_11		+
chr13	107297803	107297832	6200_5_32		-
chr6	30743667	30743698	19473_4_2		-
chr14	59274841	59274877	6808_4_2		-
chr13	106995832	106995853	6200_5_7		-
chr2	230486828	230486848	13940_5_7		-
chr14	99511342	99511362	6538_6_1		+
chr19	43836571	43836591	11372_7_3		+
chr3	127986774	127986794	15875_5_10		+
chr8	49006387	49006432	22009_7_21		-
chr3	47311892	47311923	15654_5_3		+
chr11	93110752	93110782	4500_7_4		-
chr19	21155184	21155204	11255_7_4		+
chr7	55105050	55105077	20502_10_44		+
chr1	162821486	162821524	847_7_7		+
chr19	16062403	16062465	11189_6_3		+
chrX	10162876	10162899	23354_4_3		+
chr2	36527234	36527254	12622_10_33		+
chr16	56714313	56714349	9009_4_1		-
chr3	16403494	16403524	16176_5_6		-
chr5	58436162	58436214	18319_9_74		-
chr10	52009090	52009110	2943_6_21		-
chr7	65869343	65869379	20536_6_23		+
chr11	122096609	122096629	3868_6_17		+
chr17	33719400	33719420	9463_6_2		+
chr21	35138355	35138384	14820_5_18		-
chr14	80389910	80389938	6900_6_11		-
chr19	47448991	47449011	12204_6_5		-
chr3	29365567	29365588	15571_4_23		+
chr22	39693623	39693695	15092_5_2		+
chr1	210549581	210549601	1032_4_3		+
chr16	70686063	70686083	8618_4_1		+
chr18	45590480	45590500	10904_4_2		-
chr1	198989539	198989559	957_6_1		+
chr9	133261858	133261878	22701_9_3		+
chr1	92933522	92933542	1632_5_9		-
chrX	49591675	49591704	23483_4_2		+
chr11	82661307	82661327	4481_5_2		-
chr2	166337862	166337882	13754_3_1		-
chr14	102199419	102199445	6608_6_11		+
chrX	86737083	86737106	23588_3_1		+
chr15	57400749	57400769	7876_9_42		-
chr20	34844958	34844979	14476_6_10		-
chr16	2447306	2447326	8248_5_2		+
chr13	96736802	96736822	5972_6_14		+
chr12	26015672	26015742	4803_9_11		+
chr3	184935943	184935968	16043_6_5		+
chr13	99914564	99914600	5980_5_16		+
chr4	109050211	109050247	17021_4_1		+
chr10	52629275	52629310	2431_4_4		+
chr1	51073339	51073359	1513_7_16		-
chr9	133270631	133270683	22701_9_10		+
chr9	111965802	111965822	22574_5_15		+
chr15	97176455	97176475	7530_11_118		+
chr11	32919217	32919244	3389_8_23		+
chr6	101961701	101961721	19154_4_1		+
chr2	71067184	71067204	13496_7_3		-
chr16	87940717	87940778	9146_8_5		-
chr1	53486650	53486686	1527_6_1		-
chr7	65033878	65033898	20532_6_17		+
chr3	4748636	4748656	15496_7_54		+
chr15	69542534	69542554	7364_5_5		+
chr22	20328150	20328170	14959_4_1		+
chr8	8738989	8739009	21889_6_4		-
chr5	58393486	58393535	18319_9_30		-
chr3	16965928	16965948	15554_7_34		+
chr4	142784323	142784355	17089_6_1		+
chr12	51857432	51857452	5516_4_4		-
chr8	124620817	124620848	22185_4_1		-
chr3	115946988	115947023	16447_6_48		-
chr22	30821386	30821434	15035_5_5		+
chr1	7384872	7384892	76_5_28		+
chr8	141855879	141855902	22229_7_12		-
chr16	87238346	87238366	9135_6_2		-
chr14	54121555	54121588	6361_6_1		+
chr16	77509807	77509836	8638_7_77		+
chr20	36061548	36061582	14482_6_3		-
chr3	14974580	14974600	15545_7_3		+
chr19	8927174	8927194	11849_5_12		-
chr17	39447196	39447221	10241_4_1		-
chr16	48623667	48623726	8495_4_1		+
chr12	130078478	130078498	5230_6_3		+
chr9	45344056	45344084	22422_7_7		+
chr2	112778490	112778510	12879_4_2		+
chr1	233516612	233516648	2230_6_21		-
chr2	69302808	69302839	12706_6_26		+
chr7	158298813	158298833	21477_6_11		-
chr3	113125221	113125296	15816_7_14		+
chr22	38508888	38508909	15394_4_2		-
chr8	145359077	145359113	21838_5_10		+
chr14	103216818	103216865	6618_7_4		+
chr6	149951291	149951327	19275_3_1		+
chr6	136329126	136329161	19243_7_47		+
chr11	31646756	31646779	3383_5_13		+
chrY	2884096	2884116	24252_4_1		+
chr8	28826085	28826121	21588_6_5		+
chr12	124188941	124188982	5218_5_8		+
chr7	156354833	156354862	21473_7_27		-
chr17	54534352	54534384	10349_5_5		-
chr1	93755115	93755135	519_6_10		+
chr20	32154849	32154873	14452_5_1		-
chr13	25859840	25859870	5850_5_12		+
chr1	232294116	232294143	1118_7_65		+
chr21	16587030	16587050	14620_6_22		+
chr7	86622181	86622201	20598_6_1		+
chr2	231892544	231892565	13221_5_4		+
chr3	194820750	194820770	16087_5_3		+
chr7	3463488	3463513	20344_6_37		+
chr10	103441709	103441729	3114_5_2		-
chr17	32403416	32403436	9447_5_3		+
chr8	126282009	126282029	21794_6_6		+
chr2	223451443	223451509	13199_6_2		+
chr12	19189641	19189676	4788_6_1		+
chr5	93998500	93998523	17880_9_8		+
chr7	36453466	36453491	20452_7_13		+
chr7	132689137	132689157	20786_6_1		+
chr5	36259467	36259501	18268_5_2		-
chr3	123925075	123925096	15861_5_1		+
chr3	123993455	123993507	16472_7_13		-
chr15	82897246	82897266	8043_6_4		-
chr19	62960963	62960983	11688_6_2		+
chr5	107470176	107470196	18421_5_2		-
chr17	71959341	71959366	10456_5_6		-
chr15	97110537	97110561	7530_11_70		+
chr2	226116172	226116194	13202_7_14		+
chrX	151772164	151772195	23760_5_1		+
chr19	15132445	15132465	11946_6_3		-
chr15	41730321	41730341	7815_4_2		-
chr2	226116044	226116065	13202_7_13		+
chr10	31728350	31728385	2374_6_16		+
chr7	44482240	44482275	21064_6_9		-
chrY	5008859	5008881	24254_5_7		+
chr7	22969118	22969140	20980_5_4		-
chr7	128653416	128653436	20771_7_2		+
chr8	52871968	52871988	22013_4_2		-
chr1	232459719	232459749	1118_7_72		+
chr5	112953441	112953461	17911_5_6		+
chr10	34994768	34994791	2883_6_14		-
chr5	39449514	39449537	18279_8_6		-
chr9	110818476	110818518	23105_7_1		-
chr1	152419380	152419400	1843_6_13		-
chr4	152352531	152352551	17579_4_4		-
chr6	107867809	107867829	19785_5_8		-
chr13	45503326	45503360	6115_5_3		-
chr17	61919230	61919250	9680_6_42		+
chr12	103552078	103552098	5105_6_7		+
chr1	20970243	20970298	1322_7_6		-
chr20	13949268	13949306	14063_5_3		+
chr15	62201376	62201396	7328_6_2		+
chr6	129531926	129531952	19223_3_2		+
chr7	99589194	99589223	20652_4_1		+
chr2	53863953	53863973	13439_5_22		-
chr9	37224265	37224297	22390_7_26		+
chr12	19208946	19208966	4788_6_2		+
chr16	23511751	23511786	8896_6_2		-
chr7	50821840	50821860	21083_6_8		-
chr1	152156874	152156894	1836_7_20		-
chr7	826317	826337	20324_6_4		+
chr2	176890393	176890427	13044_6_4		+
chr3	101749888	101749908	15788_5_2		+
chr1	200228879	200228903	969_6_2		+
chr2	28889294	28889318	12601_5_9		+
chr22	29975783	29975819	15027_5_1		+
chr3	180617660	180617680	16637_5_4		-
chr2	71382991	71383011	12720_7_1		+
chr2	142598322	142598356	13712_4_16		-
chr10	99899355	99899375	2633_6_3		+
chr13	35816350	35816374	6083_4_5		-
chr4	48473400	48473420	17326_5_9		-
chr2	86628506	86628526	13547_4_1		-
chr4	1848786	1848806	16748_6_1		+
chr6	35961082	35961118	19591_8_34		-
chr13	96742925	96742951	5972_6_15		+
chr2	200487143	200487163	13096_5_2		+
chr16	52446347	52446367	8506_6_7		+
chr12	103050362	103050437	5693_5_1		-
chrX	34555386	34555411	23879_4_1		-
chr13	40063689	40063709	6093_6_3		-
chr8	96030032	96030052	22126_4_1		-
chr9	35154625	35154661	22370_4_1		+
chr15	82892012	82892032	8043_6_3		-
chrX	67326811	67326831	23977_5_5		-
chr4	4338415	4338435	17236_4_2		-
chr20	35099191	35099213	14478_4_4		-
chr13	73586140	73586168	6156_5_15		-
chr17	45238270	45238290	9592_4_2		+
chr19	14487286	14487322	11936_5_1		-
chr17	15949552	15949578	9960_6_12		-
chr3	31792250	31792270	16198_8_27		-
chr3	173874128	173874161	16629_5_3		-
chr3	121145114	121145150	16456_7_13		-
chr5	101789384	101789410	18415_3_1		-
chr12	54631299	54631319	4942_5_1		+
chr11	73755229	73755252	4449_5_2		-
chr12	40888834	40888870	5421_6_5		-
chr10	95211211	95211231	3063_6_16		-
chr9	93899093	93899113	23031_7_4		-
chr5	41836030	41836050	18288_7_5		-
chr8	9572710	9572730	21510_6_26		+
chr2	96655994	96656014	13577_5_4		-
chr19	58632581	58632604	11606_5_1		+
chr11	35187750	35187770	3400_6_18		+
chr7	129173396	129173429	20774_5_8		+
chr7	55075134	55075206	20502_10_8		+
chr16	17469434	17469454	8853_6_17		-
chr7	101279003	101279023	20682_9_20		+
chr16	17105161	17105181	8853_6_1		-
chr12	12957209	12957233	4771_10_5		+
chr2	105356913	105356943	13609_7_8		-
chr20	39213849	39213885	14183_5_2		+
chr13	32723193	32723213	6077_4_6		-
chr2	148481917	148481937	13715_5_8		-
chr18	46862987	46863024	10715_4_3		+
chr6	126365260	126365285	19218_5_1		+
chr15	39359120	39359140	7152_7_1		+
chr5	138506713	138506737	18498_5_10		-
chr1	61534336	61534356	427_7_37		+
chr13	43624291	43624311	6105_3_1		-
chr15	42450657	42450677	7179_5_7		+
chr7	77177434	77177454	20588_6_5		+
chr14	101529385	101529405	6604_5_4		+
chr17	44054257	44054288	10298_6_1		-
chr15	99553118	99553138	8129_6_4		-
chr7	91722763	91722799	20613_7_7		+
chr2	159909427	159909448	13737_4_1		-
chr8	17101434	17101469	21535_4_5		+
chr16	55362635	55362655	8524_5_3		+
chr13	98717855	98717875	5976_6_14		+
chr3	199070965	199070995	16111_5_8		+
chr8	141208988	141209010	22226_5_7		-
chr19	11158550	11158570	11883_5_1		-
chr12	13125870	13125890	4776_4_2		+
chrX	109155724	109155752	23645_5_4		+
chr10	88568823	88568852	2567_7_17		+
chr16	87740682	87740702	8682_4_6		+
chr3	157089906	157089947	15983_5_4		+
chr19	5577636	5577677	11045_5_2		+
chr11	71985443	71985463	4439_4_1		-
chr11	47447560	47447627	4221_10_5		-
chr11	48043543	48043563	3443_9_49		+
chr2	233968890	233968910	13241_6_7		+
chr11	7250218	7250254	3316_3_2		+
chr19	58762094	58762114	11608_5_6		+
chr7	97813845	97813871	21228_6_9		-
chr14	54126290	54126364	6361_6_2		+
chr19	19777609	19777632	12023_4_2		-
chr15	56781754	56781777	7874_6_10		-
chr12	44520492	44520512	4839_7_3		+
chr12	105694096	105694116	5113_7_1		+
chr12	115015089	115015109	5747_7_5		-
chr9	94054104	94054124	23032_5_6		-
chr3	182156338	182156386	16033_5_5		+
chr10	129812109	129812138	3195_5_1		-
chrX	67319009	67319034	23977_5_4		-
chr8	15489631	15489659	21533_5_6		+
chr5	52366232	52366252	17764_4_6		+
chr13	110112350	110112370	6205_6_4		-
chr1	8749264	8749293	1237_6_16		-
chr17	58822032	58822057	9664_7_27		+
chr5	58851103	58851126	18319_9_239		-
chr16	19579953	19579973	8337_4_2		+
chr12	37464189	37464211	5416_6_7		-
chr13	37826483	37826503	5882_4_2		+
chr20	18416044	18416064	14392_4_1		-
chr15	58443362	58443382	7879_6_7		-
chr15	64581426	64581473	7928_5_1		-
chr13	59369409	59369431	6146_7_10		-
chr14	80232314	80232347	6900_6_3		-
chr20	23326877	23326897	14408_6_5		-
chr11	66821126	66821146	3645_5_3		+
chr20	3084429	3084449	14341_5_1		-
chr6	166671860	166671881	19953_5_2		-
chr15	72919865	72919899	7968_4_1		-
chr18	52595032	52595052	10722_4_7		+
chr1	177443016	177443040	2012_6_15		-
chr7	111732319	111732339	20716_5_18		+
chr17	4396552	4396572	9850_4_1		-
chr7	55099745	55099774	20502_10_39		+
chr14	99935504	99935533	6542_6_2		+
chr14	34252325	34252361	6743_2_1		-
chr7	116405847	116405883	20726_8_15		+
chr10	11945860	11945880	2319_7_7		+
chr17	35812126	35812146	10147_5_3		-
chr1	28612573	28612594	244_4_1		+
chr9	138991967	138991995	22752_2_1		+
chr12	1310113	1310133	4674_6_19		+
chr3	172103522	172103542	16622_4_1		-
chr11	64868585	64868618	3602_5_3		+
chr2	179815717	179815751	13802_5_6		-
chr3	184032248	184032268	16037_4_5		+
chr10	131172752	131172772	2761_5_1		+
chrX	13630142	13630181	23365_7_7		+
chr20	10501345	10501365	14056_6_7		+
chr7	65022484	65022504	20532_6_9		+
chr2	161047019	161047041	13742_6_23		-
chr10	42418816	42418836	2892_5_2		-
chr1	44215614	44215638	353_8_1		+
chr15	56110945	56110983	7872_4_2		-
chr1	46486317	46486340	373_5_2		+
chr1	205568566	205568586	1012_17_2		+
chr1	40311933	40311953	1458_5_2		-
chr12	48062130	48062196	4860_7_4		+
chr6	24787919	24787939	18768_4_1		+
chr5	145579291	145579327	18037_6_5		+
chr15	83794924	83794944	7468_7_29		+
chr1	168043946	168043966	868_5_1		+
chr21	35098779	35098799	14820_5_2		-
chr7	137221863	137221885	21388_8_11		-
chr19	6633885	6633909	11822_6_1		-
chr7	16650153	16650186	20964_6_4		-
chr10	75267155	75267175	3007_6_2		-
chr22	45444445	45444476	15132_4_2		+
chr6	7700953	7701028	18725_9_23		+
chr5	102538100	102538123	17895_4_1		+
chr17	11941650	11941686	9272_5_8		+
chr16	68998467	68998487	9063_5_1		-
chr17	41597572	41597592	10271_7_28		-
chr10	5459870	5459890	2303_6_1		+
chr10	60185723	60185743	2436_7_44		+
chr15	97194039	97194074	7530_11_133		+
chr3	113087094	113087124	15816_7_3		+
chr21	45040262	45040301	14873_6_3		-
chr1	1988588	1988609	48_5_2		+
chr16	56377590	56377610	9006_6_7		-
chr4	41061939	41061959	16854_9_5		+
chr19	58185609	58185635	12401_4_1		-
chr20	47905650	47905677	14231_5_1		+
chr3	126708837	126708857	16485_5_1		-
chr1	21531853	21531878	1323_5_3		-
chr6	136437666	136437692	19243_7_81		+
chr1	164082343	164082379	853_9_14		+
chr3	61920655	61920680	15728_5_23		+
chr16	10769267	10769287	8303_3_2		+
chr21	32259892	32259922	14651_5_5		+
chr14	66089215	66089238	6409_6_14		+
chr10	95429402	95429422	3065_5_2		-
chr3	120661789	120661833	16452_6_5		-
chr3	29584231	29584251	15571_4_34		+
chr2	187071891	187071911	13066_5_1		+
chr17	31917061	31917082	9441_5_1		+
chr12	55250499	55250525	4960_5_8		+
chr7	116475912	116475946	20726_8_39		+
chr17	34612293	34612320	9473_4_1		+
chr11	74711897	74711917	4454_7_3		-
chr13	20078306	20078332	5829_4_3		+
chr3	189446705	189446772	16077_6_17		+
chr7	91490719	91490739	20611_5_3		+
chr1	174935910	174935937	893_5_2		+
chrX	110832525	110832545	23651_6_4		+
chr6	136259798	136259850	19243_7_33		+
chr21	26331364	26331384	14766_6_15		-
chr5	58469728	58469748	18319_9_124		-
chr10	5786539	5786559	2305_7_4		+
chr1	26993599	26993619	226_5_1		+
chr1	35423177	35423197	1421_7_3		-
chr1	212781432	212781453	2153_6_23		-
chr15	70839366	70839386	7953_6_3		-
chr2	236074681	236074702	13248_6_1		+
chr7	68738033	68738058	20541_7_14		+
chr7	110659244	110659264	21312_9_31		-
chr5	139636160	139636182	18507_5_4		-
chr16	4680078	4680098	8289_6_3		+
chr2	240573644	240573690	13976_6_2		-
chr15	91333953	91333973	7522_8_26		+
chr3	115683844	115683864	16447_6_9		-
chr19	41938501	41938523	12133_3_1		-
chr11	107683016	107683044	3789_6_7		+
chrX	131848146	131848166	24133_7_9		-
chrX	55058184	55058216	23958_3_1		-
chr16	19749106	19749135	8338_4_5		+
chr11	5340293	5340313	4003_7_7		-
chr7	30307765	30307801	20427_5_2		+
chr5	58405481	58405543	18319_9_44		-
chr4	109073366	109073386	17022_3_1		+
chr6	89916343	89916366	19138_3_1		+
chr5	65317749	65317769	17796_6_15		+
chr16	87965864	87965901	9146_8_13		-
chr1	215821288	215821313	2157_5_8		-
chr3	173375377	173375402	16018_7_37		+
chr12	20643483	20643503	4790_11_108		+
chr13	20626539	20626559	6032_4_1		-
chr15	48657424	48657455	7844_5_7		-
chrX	37113316	37113336	23415_6_3		+
chr7	24608789	24608809	20401_8_6		+
chr3	133619799	133619832	15912_5_1		+
chr22	23330865	23330885	14981_4_2		+
chrX	123057957	123057977	23681_5_17		+
chr6	106750168	106750188	19781_5_2		-
chr20	21233220	21233240	14084_6_1		+
chr22	49132682	49132709	15144_5_1		+
chr4	74293160	74293191	17381_9_23		-
chr17	32546429	32546457	10109_7_1		-
chr2	86184336	86184377	13544_4_4		-
chr5	142151232	142151252	18033_5_6		+
chr5	79755939	79755959	17856_5_5		+
chr2	122077032	122077053	13654_7_38		-
chr10	69771192	69771213	2450_6_3		+
chr12	48076408	48076437	4860_7_6		+
chr17	25242422	25242442	10061_6_23		-
chrX	149528885	149528905	23745_5_5		+
chr2	55052881	55052901	13442_6_1		-
chr1	241382940	241382971	2249_6_1		-
chr3	4600655	4600681	15496_7_23		+
chr11	31502516	31502547	3383_5_1		+
chr11	86494644	86494664	3743_6_5		+
chr3	178325726	178325751	16631_7_14		-
chr15	87588365	87588385	7476_8_1		+
chr5	60362590	60362611	17785_6_10		+
chr8	25188585	25188605	21577_6_60		+
chr15	71693926	71693949	7956_5_22		-
chr1	91927077	91927113	1629_6_3		-
chr5	65353869	65353889	17796_6_22		+
chr1	177573801	177573826	901_8_14		+
chr4	39397675	39397718	16848_7_6		+
chr6	17948938	17948961	19381_6_4		-
chr11	122914167	122914192	3873_8_5		+
chr1	151967479	151967499	731_6_2		+
chr7	150360082	150360109	20884_4_1		+
chrX	152965401	152965429	24205_7_4		-
chr1	61328775	61328795	427_7_3		+
chr12	91805844	91805864	5652_4_8		-
chr17	59092032	59092053	9669_5_2		+
chr2	27302773	27302836	12585_5_1		+
chr6	90596966	90596987	19140_5_2		+
chr17	56484370	56484390	9652_5_13		+
chrX	100061275	100061295	24034_2_1		-
chr15	88138312	88138344	8068_5_2		-
chr2	219241851	219241878	13903_2_1		-
chr18	71046797	71046859	10951_4_1		-
chr3	143281085	143281108	16548_6_9		-
chr7	127424984	127425010	20748_8_75		+
chr17	29411720	29411741	10077_4_7		-
chr1	556882	556912	14_16_2		+
chr7	150449756	150449781	20887_6_5		+
chrY	21149384	21149407	24288_3_1		+
chr12	121523441	121523461	5784_5_1		-
chr5	36153639	36153659	18267_6_1		-
chr2	53834130	53834163	13439_5_15		-
chr2	113126138	113126180	12883_6_3		+
chr6	34879117	34879137	18977_5_1		+
chr15	71665081	71665101	7956_5_12		-
chr22	42340764	42340784	15433_5_4		-
chr5	170410684	170410704	18122_6_14		+
chr15	62735758	62735785	7331_6_18		+
chr8	48336839	48336859	21640_6_1		+
chr17	54554171	54554207	10350_6_1		-
chr9	15461334	15461355	22807_5_1		-
chrX	17398865	17398886	23378_6_7		+
chr15	55353026	55353046	7220_6_22		+
chr19	1013640	1013661	10982_5_1		+
chr13	94544965	94544990	6175_6_4		-
chr2	11848801	11848821	12541_4_1		+
chr21	32620238	32620258	14805_7_3		-
chr1	16567929	16567949	148_5_1		+
chrX	152649940	152649976	23769_6_1		+
chr17	39508259	39508279	9537_5_1		+
chr3	186597485	186597519	16061_4_3		+
chr1	143328942	143328984	630_5_5		+
chr9	133319397	133319417	22701_9_25		+
chrX	103251119	103251139	24061_4_1		-
chr15	99540746	99540781	8129_6_1		-
chr5	170428047	170428086	18122_6_19		+
chr9	125338826	125338871	23181_6_9		-
chrX	64876680	64876731	23525_8_9		+
chr9	33255551	33255571	22349_4_1		+
chr1	166198121	166198141	861_7_5		+
chr15	99399842	99399874	7541_5_11		+
chr17	41572898	41572918	10271_7_17		-
chr12	64591748	64591783	5001_4_9		+
chr17	41523364	41523384	10271_7_3		-
chr1	24598432	24598452	1348_4_3		-
chr2	127527503	127527539	13657_6_2		-
chr11	33003360	33003382	3390_5_6		+
chr10	28909011	28909072	2367_7_22		+
chr7	44586220	44586254	21067_7_2		-
chr2	64661504	64661524	12691_5_1		+
chrX	53587937	53587974	23950_6_2		-
chr17	15405199	15405220	9956_6_12		-
chrX	109417991	109418011	24077_5_2		-
chr17	54386397	54386417	9634_4_6		+
chrX	69058189	69058221	23535_4_3		+
chr9	21980563	21980596	22829_6_10		-
chr10	61320030	61320066	2955_5_12		-
chr3	196609795	196609830	16693_5_10		-
chr8	19579396	19579431	21927_7_31		-
chr1	234760398	234760418	1129_3_1		+
chr13	24052385	24052410	5844_5_2		+
chr16	48939472	48939492	8982_5_2		-
chr22	27653514	27653549	15004_5_6		+
chr16	77671683	77671708	8638_7_84		+
chr1	91743815	91743835	507_5_1		+
chr11	59384101	59384124	4285_4_2		-
chr12	1707119	1707139	4678_5_10		+
chr16	19466689	19466717	8336_4_2		+
chr5	74829807	74829827	18355_5_3		-
chr2	172600954	172600979	13025_4_1		+
chr12	20499511	20499531	4790_11_66		+
chr16	65726424	65726444	8564_4_1		+
chr12	21258075	21258097	4793_3_1		+
chr15	97650729	97650751	7532_5_3		+
chr10	78751177	78751197	3014_3_3		-
chr11	30389147	30389167	4104_4_1		-
chr17	70877073	70877101	10438_5_4		-
chr2	58253677	58253697	13451_6_3		-
chr9	139198617	139198637	23303_6_4		-
chr8	31096363	31096404	21598_5_9		+
chr3	15072365	15072385	16165_5_3		-
chr5	72156517	72156567	17825_6_6		+
chr6	167361532	167361552	19319_5_9		+
chr7	26207971	26207991	20403_6_1		+
chr13	112569096	112569116	6001_5_13		+
chr13	25741165	25741185	5850_5_3		+
chr3	16486000	16486025	16176_5_11		-
chr10	97896469	97896489	2618_6_6		+
chr13	90801193	90801215	5962_5_1		+
chrX	20184422	20184455	23861_6_13		-
chr17	77530680	77530702	9791_5_1		+
chr9	6917982	6918002	22318_5_11		+
chr1	231863960	231864028	1117_7_14		+
chr3	130470935	130470955	15896_5_5		+
chr4	95943082	95943113	16998_4_2		+
chr1	21715446	21715480	177_7_7		+
chr20	62110140	62110160	14309_6_1		+
chr12	103562018	103562042	5105_6_8		+
chr12	67572909	67572929	5607_5_6		-
chr20	51062859	51062891	14241_10_22		+
chr10	34915246	34915273	2883_6_4		-
chr2	233432011	233432039	13235_5_6		+
chr4	124274655	124274704	17060_6_33		+
chr1	221381901	221381921	2176_3_1		-
chr6	14048977	14048999	18746_10_11		+
chr3	147339221	147339254	16555_4_5		-
chr7	30601701	30601724	20429_6_2		+
chr10	128811946	128811971	2756_5_10		+
chr2	88683098	88683123	13556_4_4		-
chr10	15914275	15914298	2835_6_8		-
chr20	15192629	15192649	14063_5_18		+
chr7	131681458	131681478	21374_3_2		-
chr1	212902165	212902185	1042_5_8		+
chr3	23373111	23373131	15561_7_35		+
chr19	54898257	54898277	11550_3_1		+
chr9	94309951	94309971	22510_6_32		+
chrX	16761708	16761728	23376_5_2		+
chr2	84914915	84914935	13535_6_2		-
chr16	3455601	3455621	8281_5_3		+
chr4	25008171	25008201	16825_5_3		+
chr3	8937094	8937129	16130_6_17		-
chr3	95276320	95276341	15765_5_1		+
chr10	27179896	27179932	2856_5_15		-
chr16	24667439	24667498	8372_8_15		+
chr10	90742747	90742783	2584_4_1		+
chr8	100362908	100362928	21744_5_14		+
chr15	99590536	99590556	8129_6_20		-
chr1	44583375	44583395	1481_6_11		-
chr6	14038587	14038609	18746_10_4		+
chr17	51793379	51793408	9618_4_7		+
chr9	94293824	94293869	22510_6_27		+
chr9	132632393	132632413	22696_7_12		+
chr10	93552693	93552713	2596_5_1		+
chr1	177284108	177284147	899_5_2		+
chr13	34893098	34893122	5875_4_11		+
chr4	88351965	88351985	17437_4_5		-
chr10	73779242	73779262	2990_5_2		-
chr21	43721600	43721620	14861_5_5		-
chr1	21645980	21646008	176_4_2		+
chr2	72730415	72730435	13500_6_13		-
chr2	1453166	1453200	12512_3_1		+
chr3	4667354	4667374	15496_7_36		+
chr11	14302904	14302930	4062_6_5		-
chr1	78094772	78094792	474_6_6		+
chr7	156243583	156243603	21473_7_17		-
chr3	199276407	199276433	16721_3_1		-
chr13	32064725	32064745	5872_6_2		+
chr8	143811028	143811048	21815_4_1		+
chr9	118405272	118405307	23151_4_9		-
chr3	70038974	70038994	15743_7_7		+
chr13	79026094	79026114	5958_6_8		+
chr1	92570279	92570308	514_5_5		+
chr14	35334279	35334299	6747_5_4		-
chr22	37214142	37214162	15383_6_10		-
chr8	9545672	9545692	21510_6_19		+
chr1	153709014	153709045	1867_5_14		-
chr7	116433672	116433692	20726_8_27		+
chr5	138169975	138170001	17987_7_2		+
chr2	239843564	239843584	13975_6_9		-
chr16	27385523	27385545	8905_5_1		-
chr4	142013513	142013533	17561_5_1		-
chr12	1179696	1179733	4674_6_6		+
chr12	56206963	56206983	4972_5_1		+
chr1	227485140	227485176	1102_6_7		+
chr11	2592098	2592118	3261_6_9		+
chr11	46982620	46982656	3436_10_22		+
chr1	100242071	100242107	532_6_4		+
chr1	232157833	232157873	1118_7_17		+
chr11	65636457	65636490	3626_10_31		+
chr15	58461364	58461391	7879_6_14		-
chr12	12953044	12953064	4771_10_2		+
chr3	128859144	128859166	15879_6_2		+
chr14	69541154	69541174	6423_12_62		+
chr1	70600343	70600377	457_5_3		+
chr10	74157268	74157329	2479_7_14		+
chr13	97669321	97669341	5975_6_11		+
chr3	33138610	33138630	15580_5_1		+
chr2	223160191	223160211	13923_5_3		-
chr10	123987802	123987834	2730_4_8		+
chr1	245548661	245548681	2263_6_2		-
chr16	218648	218668	8715_6_3		-
chr12	52092253	52092273	4903_6_3		+
chr9	94799129	94799158	22514_3_2		+
chr4	144489129	144489149	17091_5_1		+
chr7	129118772	129118808	20774_5_6		+
chr12	107640230	107640250	5708_7_5		-
chr7	48412812	48412832	20496_5_2		+
chr5	180592893	180592913	18190_5_1		+
chr16	23780205	23780225	8369_4_1		+
chr10	74349160	74349180	2480_3_1		+
chr17	64828061	64828083	10405_4_8		-
chr11	47460598	47460649	4221_10_9		-
chr11	10131286	10131306	4048_7_15		-
chr17	59260744	59260769	9671_5_1		+
chr8	27575165	27575185	21582_5_4		+
chr16	88390132	88390168	9151_6_5		-
chr11	34270793	34270829	4115_6_6		-
chr1	152479848	152479880	736_6_6		+
chr8	126269003	126269023	21794_6_4		+
chr9	126522798	126522826	23185_7_21		-
chr16	1826410	1826430	8747_3_1		-
chr5	115197641	115197674	18437_4_1		-
chr1	143637538	143637558	1751_4_4		-
chr9	33255645	33255665	22349_4_2		+
chr6	132857790	132857813	19852_4_1		-
chr1	179177960	179177990	912_3_1		+
chr5	54789604	54789624	18311_5_2		-
chr5	7463319	7463339	17695_4_1		+
chr7	21933505	21933525	20975_6_7		-
chr10	50035556	50035588	2935_3_1		-
chrX	117044386	117044406	24091_9_18		-
chr16	55663663	55663683	8529_4_7		+
chr12	105964330	105964360	5702_5_2		-
chr4	113296986	113297006	17034_4_5		+
chr8	141970677	141970697	22229_7_26		-
chr12	11002543	11002566	5348_6_19		-
chr2	227365581	227365601	13931_5_5		-
chr12	26559836	26559871	5393_5_3		-
chr14	92753676	92753696	6507_4_2		+
chr17	39845908	39845928	10252_6_1		-
chr15	83731037	83731072	7468_7_1		+
chr6	41777328	41777363	19623_5_1		-
chr7	132820806	132820826	20786_6_7		+
chr7	55085698	55085718	20502_10_23		+
chr17	52862995	52863041	9625_7_27		+
chr9	14228199	14228219	22800_5_5		-
chr9	21806118	21806138	22335_6_1		+
chr12	10997227	10997250	5348_6_12		-
chr18	22863357	22863392	10853_3_3		-
chr1	212745967	212745993	2153_6_15		-
chr20	30463412	30463434	14122_9_27		+
chr18	12643342	12643362	10828_5_11		-
chr5	93387058	93387094	18396_5_28		-
chr16	87984492	87984567	9146_8_28		-
chr11	130258410	130258430	4660_6_4		-
chr10	128048735	128048755	3190_4_8		-
chr8	142508244	142508264	21811_3_1		+
chr11	124166623	124166643	4635_7_8		-
chr22	32547817	32547837	15313_5_10		-
chr9	133486706	133486732	23239_5_4		-
chr2	37394800	37394837	13399_5_6		-
chr8	22958853	22958873	21941_5_2		-
chr3	121547325	121547345	16458_6_3		-
chr14	60604934	60604956	6389_5_6		+
chr15	49538660	49538681	7849_6_1		-
chr2	36857962	36857982	12623_4_3		+
chr19	1374416	1374436	10993_7_1		+
chr19	13037142	13037178	11151_4_7		+
chr5	403589	403626	17676_9_30		+
chr4	102405645	102405668	17473_5_6		-
chr20	51072884	51072904	14241_10_32		+
chr21	33935692	33935728	14816_4_1		-
chr22	27712222	27712245	15004_5_10		+
chr1	146834677	146834705	655_3_6		+
chr5	121327186	121327206	17924_5_1		+
chr2	170520963	170520983	13015_4_7		+
chr12	119799339	119799359	5771_5_15		-
chr2	28931920	28931944	13380_4_1		-
chr19	14432531	14432552	11169_5_2		+
chr2	236567573	236567594	13248_6_22		+
chr10	89678160	89678180	2576_9_24		+
chr22	36148168	36148191	15370_5_2		-
chr10	27337302	27337338	2859_4_1		-
chr15	30714703	30714730	7103_5_5		+
chr2	85096790	85096815	12758_6_4		+
chr22	39889891	39889911	15093_5_3		+
chr1	53115098	53115146	399_6_5		+
chr14	101583275	101583301	6604_5_9		+
chr4	1878078	1878104	16748_6_11		+
chr15	50023810	50023830	7851_5_1		-
chr19	44026646	44026692	12158_5_5		-
chr10	59980779	59980809	2436_7_6		+
chr1	227485056	227485076	1102_6_6		+
chr6	18015148	18015177	19381_6_5		-
chr15	78166942	78166962	7429_7_9		+
chr11	3889093	3889113	3270_6_3		+
chrX	133753097	133753117	24142_7_4		-
chr17	34208592	34208615	10127_5_3		-
chr3	114676474	114676495	16440_5_2		-
chr16	20766749	20766783	8343_6_3		+
chr14	101529459	101529486	6604_5_5		+
chr8	6587812	6587839	21494_6_6		+
chr13	78861630	78861653	6167_7_9		-
chr20	23313915	23313935	14408_6_1		-
chr17	61935099	61935119	9680_6_45		+
chr1	241530638	241530660	1138_5_7		+
chr18	70534631	70534666	10757_5_13		+
chr21	42864990	42865012	14701_4_4		+
chr7	110704214	110704234	21312_9_50		-
chr4	151720937	151720957	17578_5_8		-
chr3	131885112	131885132	16516_4_2		-
chr4	110263113	110263135	17493_4_1		-
chr2	240576385	240576405	13976_6_3		-
chr16	24462662	24462709	8371_6_2		+
chr4	139342253	139342288	17549_5_9		-
chr1	170677591	170677615	1994_3_1		-
chr5	115197747	115197767	18437_4_2		-
chr1	90262269	90262289	506_6_3		+
chr15	82959929	82959955	7460_4_1		+
chr13	98710391	98710421	5976_6_11		+
chr2	111941605	111941634	13630_6_10		-
chr21	39539876	39539904	14834_6_5		-
chr20	32551210	32551230	14142_6_20		+
chr7	129287113	129287140	21361_7_3		-
chr16	71476045	71476065	9078_8_7		-
chr12	123489852	123489873	5797_7_7		-
chr5	37583679	37583699	17743_8_5		+
chr12	109367504	109367540	5722_4_2		-
chr20	57049597	57049617	14570_9_4		-
chr7	32896077	32896097	21024_5_5		-
chr22	44559716	44559736	15124_7_19		+
chr15	70283297	70283360	7946_7_3		-
chr12	19234299	19234319	4788_6_6		+
chr1	10271199	10271219	90_5_10		+
chr2	33334853	33334873	12619_6_15		+
chr14	101699889	101699915	6605_6_2		+
chr4	124432698	124432718	17060_6_53		+
chr15	83997074	83997107	7468_7_48		+
chr5	99931712	99931732	17893_4_2		+
chr3	189466476	189466511	16077_6_23		+
chr5	14806642	14806662	18240_9_10		-
chr19	14459886	14459913	11935_5_1		-
chr4	7341533	7341553	16785_5_3		+
chr22	44193649	44193678	15122_5_1		+
chr12	11702037	11702057	4766_5_1		+
chr17	26452470	26452490	9389_7_2		+
chr16	2053367	2053387	8241_5_1		+
chr8	104620367	104620399	21759_4_2		+
chr5	38900562	38900631	17746_7_4		+
chr7	82373035	82373071	21186_4_1		-
chr1	206012948	206012969	1016_12_6		+
chr11	122556567	122556587	4617_6_12		-
chr11	108133226	108133249	3790_6_13		+
chr1	176427374	176427397	896_6_15		+
chr7	158282128	158282148	21477_6_9		-
chr4	104311763	104311788	17480_5_5		-
chr17	27298090	27298110	9391_5_3		+
chr16	69149539	69149559	8606_6_7		+
chr7	69015592	69015625	20541_7_43		+
chr22	28406658	28406678	15011_4_4		+
chr6	147590423	147590443	19268_4_5		+
chrX	133741674	133741710	24142_7_3		-
chr16	23823801	23823821	8369_4_2		+
chr8	28008713	28008736	21584_5_1		+
chr2	42270934	42270967	12640_5_2		+
chr10	34885049	34885072	2883_6_3		-
chr5	139190755	139190775	17992_3_1		+
chr10	6245040	6245060	2308_5_2		+
chr19	44010002	44010022	12158_5_2		-
chr5	58500133	58500153	18319_9_159		-
chr9	110835496	110835522	23105_7_7		-
chr4	1680937	1680957	17220_4_2		-
chr10	74196405	74196440	2479_7_19		+
chr5	132847889	132847909	18469_9_38		-
chr15	48642498	48642518	7844_5_2		-
chr9	28134663	28134683	22844_4_1		-
chr11	6195005	6195025	4009_6_3		-
chr19	19770781	19770804	12023_4_1		-
chr6	35338843	35338863	18980_5_2		+
chr10	38431682	38431703	2382_7_3		+
chr8	9525375	9525396	21510_6_15		+
chr10	14667391	14667422	2827_7_27		-
chr17	34670535	34670572	10136_6_1		-
chr3	41905003	41905023	16223_4_8		-
chr17	58720064	58720130	9664_7_23		+
chr16	781683	781703	8215_4_1		+
chr14	98964040	98964060	6969_6_8		-
chr3	173965596	173965631	16019_7_1		+
chr1	70535286	70535317	1579_6_6		-
chr6	158944669	158944705	19301_6_1		+
chr19	8426499	8426525	11087_5_1		+
chr3	173722030	173722054	16627_3_1		-
chr19	37654019	37654039	11280_4_4		+
chr11	116573300	116573320	3828_4_1		+
chr1	169812814	169812834	878_5_13		+
chr2	225105475	225105495	13929_5_3		-
chr8	139525448	139525482	22223_4_1		-
chr7	133072049	133072069	20786_6_28		+
chr1	52672099	52672119	1521_6_3		-
chr7	68856844	68856871	20541_7_36		+
chr3	132253535	132253555	15908_4_1		+
chr11	28098862	28098931	3379_6_2		+
chr7	8071515	8071535	20367_7_15		+
chr14	98964121	98964141	6969_6_9		-
chr18	53307238	53307258	10725_6_7		+
chr3	101607471	101607498	15787_5_4		+
chr2	69158160	69158184	12706_6_7		+
chr14	96039426	96039446	6529_6_1		+
chr16	47974202	47974240	8494_4_1		+
chr8	643924	643950	21861_5_4		-
chr15	66200750	66200775	7351_6_17		+
chr2	128779519	128779555	13668_4_5		-
chr11	46982162	46982182	3436_10_21		+
chr4	8533120	8533141	16789_4_1		+
chr1	68047634	68047705	1573_6_23		-
chr16	83577967	83577987	9116_6_3		-
chr15	83338357	83338393	7466_7_3		+
chr17	74331111	74331131	10474_6_2		-
chr15	38790402	38790422	7143_5_3		+
chr1	65668548	65668614	445_5_1		+
chr14	76820914	76820955	6890_5_1		-
chr1	61338545	61338571	427_7_5		+
chr15	42393078	42393130	7179_5_2		+
chr1	160403484	160403510	837_6_26		+
chr1	244460253	244460314	2254_7_85		-
chr11	85708379	85708403	3739_4_1		+
chr12	15815558	15815578	5372_6_10		-
chr17	37306265	37306327	10204_5_5		-
chr20	13434591	13434619	14378_6_4		-
chr6	105863476	105863496	19780_5_1		-
chr9	43668576	43668603	22413_4_2		+
chr17	61795598	61795631	9680_6_24		+
chr20	3709376	3709396	14350_3_1		-
chr4	90939627	90939661	17449_7_11		-
chr1	202906377	202906399	2106_5_2		-
chr17	35581395	35581415	9487_6_4		+
chr4	123974918	123974938	17059_7_1		+
chr7	38226277	38226297	20456_5_7		+
chr15	55018442	55018462	7220_6_6		+
chr3	187128553	187128584	16661_8_3		-
chr2	46791954	46791980	12654_7_4		+
chr2	96232489	96232509	13572_5_4		-
chr13	48483338	48483374	5912_8_6		+
chr7	116291238	116291268	20725_5_3		+
chr2	112614347	112614382	12878_5_1		+
chr1	205332002	205332034	1010_9_1		+
chr9	70590790	70590810	22450_4_6		+
chr22	17881668	17881688	14926_7_3		+
chr19	16084282	16084302	11190_4_1		+
chr11	67953889	67953909	3659_5_4		+
chr7	40038126	40038146	20463_6_17		+
chr7	33145665	33145697	20440_5_1		+
chr14	66822328	66822366	6411_6_5		+
chr20	62056330	62056350	14603_6_4		-
chr12	49255159	49255210	4874_7_32		+
chr15	67434564	67434585	7357_6_1		+
chrX	48665337	48665357	23916_6_1		-
chr2	16675672	16675702	13325_3_1		-
chr15	28729314	28729334	7077_6_3		+
chr17	1528991	1529011	9820_5_1		-
chr12	92685246	92685266	5063_5_8		+
chr11	13384438	13384458	4060_5_1		-
chr9	79833426	79833446	22980_6_15		-
chr14	34312731	34312751	6744_4_1		-
chr8	15612035	15612055	21533_5_12		+
chr20	2824606	2824629	14023_6_2		+
chr15	83784528	83784548	7468_7_25		+
chr17	78244530	78244550	10527_5_3		-
chr1	184639666	184639733	933_5_6		+
chr11	28229215	28229235	3379_6_16		+
chr1	231480262	231480282	2223_6_8		-
chr7	92123265	92123285	21206_10_13		-
chr3	171456821	171456855	16013_5_4		+
chr20	45706125	45706148	14224_6_19		+
chr12	32387792	32387812	4822_5_15		+
chr10	11636302	11636322	2816_6_5		-
chr8	19729238	19729258	21544_6_5		+
chr17	43083271	43083304	9571_5_1		+
chr13	98446383	98446403	6183_5_8		-
chr19	10536563	10536595	11876_5_2		-
chr2	211208284	211208304	13147_7_11		+
chr20	464499	464519	14320_6_4		-
chr19	4366063	4366083	11037_5_2		+
chr3	112292199	112292220	15814_5_1		+
chr8	99822938	99822964	22136_5_31		-
chr11	94168044	94168064	3762_5_4		+
chr8	145109199	145109243	22260_5_7		-
chr2	203289953	203289983	13116_5_2		+
chr3	44807734	44807756	15633_4_4		+
chr16	83628036	83628059	8661_5_2		+
chr7	101804073	101804099	20685_6_1		+
chr20	32994329	32994349	14458_4_1		-
chr8	19530946	19530972	21927_7_12		-
chr18	17081394	17081419	10656_7_2		+
chr11	12662468	12662504	3340_10_5		+
chr7	95707541	95707561	21218_6_12		-
chr12	107486111	107486147	5120_4_1		+
chr5	153413738	153413769	18080_5_3		+
chr3	194895814	194895842	16087_5_12		+
chr12	130763971	130763991	5233_5_1		+
chr20	32516696	32516716	14142_6_11		+
chr3	101610500	101610520	15787_5_6		+
chr2	36524185	36524205	12622_10_28		+
chr6	15685044	15685068	19378_5_2		-
chr10	93736467	93736496	2597_5_5		+
chr5	137313853	137313873	18490_5_5		-
chr20	34882082	34882102	14476_6_15		-
chr18	41918148	41918168	10887_3_1		-
chr22	35804874	35804897	15329_3_2		-
chr14	69434573	69434593	6423_12_15		+
chr13	29713872	29713900	6064_5_4		-
chr3	101057598	101057623	15783_6_14		+
chr2	208580469	208580504	13871_4_2		-
chr21	37453489	37453509	14678_7_17		+
chr9	5696817	5696837	22313_6_4		+
chr2	62187641	62187661	12683_4_7		+
chr2	30654199	30654219	12611_5_5		+
chr4	184287498	184287518	17174_5_3		+
chr16	487697	487717	8200_5_5		+
chr2	219955899	219955919	13918_4_1		-
chr10	126382763	126382783	3182_6_1		-
chr15	88846301	88846347	7487_7_27		+
chr3	141686470	141686491	15940_3_3		+
chr3	173881328	173881348	16629_5_5		-
chr4	140649813	140649852	17554_5_3		-
chr12	131123383	131123414	5237_7_13		+
chr19	61509214	61509236	12451_5_6		-
chr20	14103717	14103741	14063_5_11		+
chr17	75704166	75704194	9768_5_3		+
chr3	33849942	33849962	15582_5_10		+
chr11	27420214	27420234	4097_8_20		-
chr5	37765232	37765252	17743_8_22		+
chr3	29657612	29657640	15571_4_35		+
chr5	101642704	101642729	18414_3_2		-
chr7	44467756	44467783	21064_6_6		-
chr2	11520249	11520278	13319_5_2		-
chr4	152117245	152117265	17578_5_25		-
chr2	174809457	174809479	13777_5_11		-
chr20	51458731	51458751	14241_10_114		+
chr7	110591591	110591642	21312_9_8		-
chr3	152648597	152648617	16579_2_1		-
chr20	43860616	43860636	14211_5_2		+
chr2	161907274	161907304	12994_5_3		+
chr8	53721825	53721845	22017_6_1		-
chr7	124306622	124306645	21343_5_2		-
chr18	17084752	17084772	10656_7_5		+
chr4	124065244	124065264	17060_6_3		+
chr11	108042913	108042933	3790_6_1		+
chr9	133322975	133323011	22701_9_27		+
chr2	55119970	55120006	13442_6_28		-
chr2	60971540	60971567	12678_4_2		+
chr17	62782771	62782799	10396_4_1		-
chr17	15845716	15845736	9283_9_1		+
chr3	173296976	173296996	16018_7_20		+
chr12	49757857	49757885	5481_4_1		-
chr14	69448021	69448041	6423_12_24		+
chr6	1598855	1598875	19336_7_1		-
chr6	38557003	38557023	19605_5_6		-
chr1	232657503	232657523	2225_7_9		-
chr7	148943753	148943778	21439_6_6		-
chr2	212586263	212586295	13882_4_2		-
chr1	232234523	232234550	1118_7_40		+
chr15	77996860	77996889	8012_6_1		-
chr3	171336261	171336282	16619_5_4		-
chr15	42478578	42478599	7179_5_8		+
chr6	136864565	136864598	19871_8_22		-
chr10	103243557	103243577	2655_6_14		+
chr20	8476927	8476956	14051_5_5		+
chr12	27387054	27387080	4809_4_2		+
chr2	241044715	241044735	13263_3_2		+
chr12	419900	419934	4670_5_3		+
chr18	42098657	42098677	10703_5_4		+
chr9	133275274	133275294	22701_9_13		+
chr15	26046842	26046866	7695_5_1		-
chr5	172295463	172295483	18127_7_5		+
chr1	8557794	8557823	1237_6_5		-
chr6	37966859	37966879	19005_7_17		+
chr17	74409260	74409284	10475_6_6		-
chr3	52861403	52861435	16335_4_2		-
chrX	122676023	122676043	24114_6_12		-
chr21	45337899	45337919	14730_10_5		+
chr16	55397760	55397796	8524_5_5		+
chr3	9415535	9415555	15507_8_2		+
chr12	78784825	78784850	5628_5_7		-
chr11	474121	474144	3227_5_3		+
chr10	105760503	105760523	2678_6_7		+
chr2	159762159	159762179	12989_6_13		+
chr14	99887114	99887134	6973_5_1		-
chr12	104153069	104153095	5696_5_1		-
chr7	5665224	5665244	20941_6_3		-
chr10	88238348	88238368	3037_5_9		-
chr2	200922725	200922745	13098_5_4		+
chr6	35952652	35952721	19591_8_11		-
chr7	99099990	99100013	21236_3_1		-
chr6	33326253	33326278	19532_4_1		-
chr6	165695123	165695143	19949_6_1		-
chr6	151683516	151683536	19285_4_2		+
chr2	46807056	46807076	12654_7_9		+
chr10	7364129	7364153	2808_7_10		-
chr5	82482556	82482591	17865_5_2		+
chr1	162869996	162870020	847_7_23		+
chr8	144737286	144737340	22252_6_2		-
chr6	84078901	84078937	19738_5_2		-
chr5	16931834	16931854	18244_7_33		-
chr20	13877060	13877080	14380_4_1		-
chr6	82974070	82974090	19734_5_5		-
chr17	24168944	24168964	10051_5_7		-
chr5	76700207	76700244	17846_6_38		+
chr11	43438753	43438773	3409_7_10		+
chr3	182170099	182170119	16033_5_6		+
chr5	41953994	41954014	17750_7_1		+
chr1	241527550	241527570	1138_5_5		+
chr7	30341378	30341421	20427_5_5		+
chr22	41717624	41717644	15427_6_5		-
chr17	35128007	35128028	9479_3_2		+
chr7	5229648	5229668	20348_6_9		+
chr10	99897184	99897210	2633_6_2		+
chr5	77758300	77758320	17847_5_4		+
chr1	27532267	27532287	232_4_1		+
chr1	108527402	108527440	1662_7_16		-
chr13	72304146	72304170	5944_6_3		+
chr11	77526373	77526406	4471_6_2		-
chr3	189988064	189988086	16077_6_45		+
chr10	46415232	46415252	2404_4_1		+
chrX	24693213	24693233	23398_7_14		+
chr10	98593495	98593515	2620_6_5		+
chr15	54728511	54728533	7871_5_3		-
chr12	43903666	43903695	4837_7_3		+
chr8	19482004	19482024	21927_7_4		-
chr19	43862377	43862397	11372_7_8		+
chr7	102789910	102789930	20697_7_7		+
chr2	230835351	230835371	13212_3_1		+
chr15	43487801	43487837	7189_4_2		+
chr3	61553435	61553456	15728_5_4		+
chr16	14544157	14544177	8839_6_7		-
chr15	89100790	89100810	7490_6_8		+
chr15	90235631	90235651	7499_9_6		+
chr3	197261507	197261540	16700_9_4		-
chr22	17019156	17019176	14918_4_1		+
chr5	58536243	58536265	18319_9_167		-
chr20	45648776	45648807	14224_6_12		+
chr3	151167061	151167081	16569_8_2		-
chr11	31033566	31033588	4105_3_3		-
chr21	37369780	37369803	14678_7_2		+
chr1	110530835	110530857	573_3_2		+
chr10	73660746	73660786	2477_5_2		+
chr5	72974241	72974269	17831_5_2		+
chr19	6888607	6888645	11061_4_1		+
chr2	11349541	11349565	13318_7_10		-
chr11	133737148	133737184	3932_4_4		+
chr6	165695957	165695977	19949_6_2		-
chr15	97018952	97019001	7530_11_2		+
chr14	60280542	60280562	6388_5_4		+
chr13	45451382	45451402	6115_5_1		-
chrX	70575994	70576014	23551_4_5		+
chr7	133091035	133091056	20786_6_29		+
chr10	74146291	74146322	2479_7_6		+
chr5	177570661	177570688	18168_5_3		+
chr17	60005656	60005676	10387_5_2		-
chr7	75129288	75129308	21164_5_5		-
chr12	41098662	41098727	4834_6_22		+
chr3	123711784	123711812	16470_6_11		-
chr16	66879462	66879495	8589_8_4		+
chr10	24979745	24979781	2853_6_12		-
chr9	110764529	110764557	23104_5_3		-
chr9	81521981	81522015	22474_6_10		+
chrX	9466607	9466682	23351_6_10		+
chr5	37675406	37675434	17743_8_16		+
chr4	124266614	124266648	17060_6_28		+
chr1	149580808	149580828	1794_6_3		-
chr13	35817408	35817428	6083_4_7		-
chr5	31535937	31535957	18253_9_19		-
chr2	136024721	136024741	12962_5_2		+
chr18	17110124	17110144	10656_7_14		+
chr5	172394430	172394500	18129_6_6		+
chr14	88137138	88137158	6485_6_8		+
chr7	107720149	107720184	21307_3_1		-
chr1	90123814	90123834	505_7_14		+
chr9	124195332	124195352	22609_9_8		+
chr11	108175191	108175211	3790_6_24		+
chrY	21342275	21342295	24289_3_1		+
chrX	152685463	152685499	23770_3_1		+
chr12	63474856	63474905	4997_4_1		+
chr11	71465182	71465202	4434_5_7		-
chr1	226546640	226546684	1097_7_4		+
chrX	67553014	67553058	23977_5_20		-
chr9	6917641	6917664	22318_5_9		+
chr7	5022050	5022070	20347_5_13		+
chr3	102182026	102182055	16410_3_2		-
chr5	112598473	112598493	18428_5_6		-
chr16	73929734	73929754	9091_6_4		-
chr15	23185781	23185801	7690_6_13		-
chr16	18710585	18710642	8858_9_1		-
chr13	75153722	75153754	5949_6_12		+
chr5	50098576	50098597	17760_6_22		+
chr7	40030416	40030450	20463_6_11		+
chr19	45547146	45547166	11396_6_5		+
chr5	6675386	6675406	18227_8_4		-
chr17	7705851	7705889	9251_7_2		+
chr7	55081333	55081358	20502_10_13		+
chr1	108523660	108523680	1662_7_13		-
chr3	187127734	187127792	16661_8_1		-
chr9	98803229	98803256	23061_6_5		-
chr6	4746432	4746452	18716_9_28		+
chr1	223662919	223662939	2184_5_2		-
chr16	77269062	77269092	8638_7_40		+
chr17	24453903	24453923	10056_6_2		-
chr18	9138934	9138954	10625_6_1		+
chr19	13032717	13032737	11151_4_6		+
chr8	145783585	145783621	22278_4_5		-
chr7	2792637	2792660	20932_5_7		-
chr2	69823254	69823286	12707_5_1		+
chrX	117438700	117438754	23660_8_31		+
chr3	120708924	120708944	15842_8_5		+
chr17	45541235	45541255	9595_3_2		+
chrX	40401657	40401677	23886_7_3		-
chr20	34882256	34882276	14476_6_16		-
chr16	25711598	25711624	8392_4_2		+
chr19	3930592	3930612	11780_6_2		-
chr2	239950610	239950630	13975_6_47		-
chr22	26809245	26809272	15271_6_5		-
chr10	7377953	7377977	2808_7_15		-
chr12	97552132	97552153	5671_5_1		-
chr1	100520593	100520635	535_5_1		+
chr18	31460069	31460093	10688_7_18		+
chr16	68230361	68230381	8601_7_17		+
chr12	122707861	122707886	5210_5_3		+
chr16	73544320	73544340	9087_5_8		-
chr4	41107084	41107140	16854_9_32		+
chr3	9494140	9494165	15507_8_20		+
chr5	132865945	132866010	18469_9_50		-
chrX	119567504	119567524	24107_5_2		-
chr1	2176283	2176303	50_8_2		+
chr10	127504538	127504561	2754_4_1		+
chr11	122901954	122901981	3873_8_1		+
chr4	9709104	9709127	17255_5_1		-
chr6	24580508	24580531	19393_4_2		-
chr1	205582472	205582529	1012_17_12		+
chr4	76907256	76907282	16944_5_3		+
chr21	46449569	46449590	14886_6_7		-
chr7	73625006	73625026	20556_6_22		+
chr19	53625799	53625819	11514_4_1		+
chr7	45050163	45050194	20481_5_6		+
chr16	29826943	29826971	8921_4_4		-
chr6	144332725	144332745	19896_6_2		-
chr18	8760448	8760468	10623_6_11		+
chr15	38273714	38273739	7131_5_9		+
chr8	62734676	62734696	22038_6_7		-
chr11	65242443	65242463	4368_6_2		-
chr11	74726663	74726733	4454_7_5		-
chr17	35581184	35581216	9487_6_3		+
chr10	70414179	70414199	2455_6_3		+
chr2	28322653	28322683	12598_6_2		+
chr7	110731588	110731622	21312_9_72		-
chr7	100519898	100519961	20676_5_2		+
chr11	34274797	34274830	4115_6_12		-
chr19	51578730	51578750	11485_6_6		+
chr10	42621042	42621062	2390_5_5		+
chr3	114217971	114217991	16437_6_2		-
chr9	116053490	116053526	22592_3_3		+
chr11	5473024	5473051	4003_7_36		-
chr4	89198339	89198359	16983_4_5		+
chr19	41877713	41877741	11346_6_1		+
chr18	42191764	42191796	10704_5_3		+
chr10	114854796	114854826	2699_6_25		+
chr12	28322179	28322207	4814_6_21		+
chr1	244665724	244665752	2254_7_121		-
chr6	160085931	160085951	19305_5_3		+
chr5	34746189	34746229	17734_5_1		+
chr6	4002558	4002578	18712_5_6		+
chr5	109213213	109213233	17901_6_10		+
chr10	115439318	115439338	2701_5_2		+
chrX	122566534	122566554	24114_6_2		-
chrX	46953879	46953899	23448_9_6		+
chr7	55078188	55078227	20502_10_9		+
chr16	79916996	79917016	8643_5_1		+
chrX	67804915	67804948	23531_5_5		+
chr9	28236881	28236901	22844_4_4		-
chr15	88844515	88844583	7487_7_23		+
chr3	63974914	63974935	16371_4_1		-
chr12	92394503	92394523	5061_5_4		+
chr3	16918653	16918673	15554_7_11		+
chr14	59370728	59370754	6808_4_3		-
chrX	77041798	77041818	23573_5_1		+
chr16	73918771	73918792	9091_6_2		-
chr14	68767857	68767885	6417_4_1		+
chr2	113718843	113718863	12893_5_1		+
chr6	64468345	64468366	19097_5_9		+
chr7	103599837	103599872	21287_5_11		-
chr5	138551170	138551190	18498_5_18		-
chr10	69252348	69252381	2965_6_9		-
chr5	102482574	102482612	18417_4_2		-
chr14	49208440	49208471	6768_5_3		-
chr8	22979856	22979889	21941_5_3		-
chr18	69926724	69926760	10946_4_1		-
chr22	49343005	49343025	15473_3_1		-
chr11	111016090	111016110	3801_8_27		+
chr1	179093028	179093048	910_5_17		+
chr16	55530318	55530338	8527_4_1		+
chr5	884306	884326	18207_5_5		-
chr19	46520683	46520703	11411_5_2		+
chr10	62355507	62355538	2958_5_5		-
chr17	27296708	27296728	9391_5_1		+
chr11	31460545	31460565	4106_7_9		-
chr3	184171732	184171754	16642_5_4		-
chr15	29436570	29436590	7081_6_3		+
chr22	19258040	19258060	14939_7_10		+
chr1	21645902	21645922	176_4_1		+
chr5	140947851	140947886	18520_7_16		-
chr14	100041035	100041055	6542_6_12		+
chr9	73991149	73991183	22458_10_22		+
chr9	17570798	17570820	22327_6_1		+
chr5	32189300	32189320	18254_7_14		-
chr1	198373254	198373278	955_3_1		+
chr18	8226929	8226949	10621_6_81		+
chr8	99756407	99756427	22136_5_12		-
chr20	32470808	32470870	14142_6_5		+
chr8	17189215	17189235	21536_7_3		+
chr17	783266	783286	9810_6_11		-
chrX	152514957	152514977	24194_4_1		-
chr11	11845453	11845502	3336_7_12		+
chr11	43407007	43407027	3409_7_4		+
chrX	28625198	28625218	23404_4_1		+
chr1	28225971	28225995	1379_5_4		-
chr4	169933912	169933938	17155_7_23		+
chr21	45421900	45421920	14730_10_27		+
chr9	513513	513533	22296_7_6		+
chr12	26092788	26092809	4803_9_21		+
chr7	128463861	128463889	21357_6_4		-
chr12	60950454	60950474	4987_6_2		+
chr20	5946171	5946207	14047_6_2		+
chr15	88902784	88902804	7488_10_13		+
chr7	87358752	87358809	20601_6_4		+
chr15	42662577	42662597	7822_5_2		-
chr12	107768865	107768886	5710_5_7		-
chr9	122508999	122509041	23154_6_9		-
chr5	141510084	141510104	18032_5_2		+
chr1	31662711	31662757	257_6_2		+
chr17	11281772	11281802	9269_4_2		+
chr4	6652345	6652368	16777_3_1		+
chr5	5301975	5302000	17689_4_2		+
chr3	198401143	198401166	16715_7_14		-
chr17	77788910	77788930	9795_5_3		+
chr1	1723370	1723390	1201_6_8		-
chr1	205588072	205588095	1012_17_29		+
chr9	135378862	135378890	23256_3_1		-
chr17	76059124	76059144	10488_9_5		-
chr6	43651318	43651354	19648_5_6		-
chr16	66045591	66045611	9035_5_2		-
chr5	58396416	58396437	18319_9_33		-
chr13	47784772	47784796	5910_6_1		+
chr10	69486687	69486761	2966_8_46		-
chr10	21441548	21441568	2846_5_5		-
chr7	73299942	73299962	21150_4_3		-
chr17	56538159	56538179	9652_5_17		+
chr1	149523580	149523604	690_4_1		+
chr10	71595248	71595284	2977_7_7		-
chr19	8903930	8903954	11849_5_4		-
chr16	15018579	15018601	8320_5_3		+
chrX	109183531	109183554	23645_5_7		+
chr2	234421008	234421028	13959_5_1		-
chr11	63521654	63521674	3571_5_1		+
chr8	48411162	48411185	21640_6_4		+
chr11	5309875	5309897	4003_7_5		-
chr5	37086466	37086487	17742_7_34		+
chr7	66058705	66058731	20537_6_4		+
chr15	20597683	20597703	7666_5_6		-
chr4	84116034	84116054	17423_5_2		-
chr14	99813999	99814026	6539_5_4		+
chr12	32387254	32387285	4822_5_14		+
chr6	18283723	18283744	18755_4_1		+
chr1	233515677	233515707	2230_6_20		-
chr3	169283051	169283100	16612_6_11		-
chr14	20952250	20952270	6675_4_2		-
chr11	71441049	71441069	4434_5_5		-
chr7	44696052	44696072	20478_7_29		+
chr20	47334875	47334895	14230_12_4		+
chr19	52171950	52171976	11490_5_6		+
chr5	134148239	134148270	17967_5_4		+
chr11	74356842	74356862	3707_7_2		+
chr1	31878116	31878136	1395_4_1		-
chr1	117788910	117788931	615_5_5		+
chr18	17654857	17654894	10658_5_6		+
chr22	45092031	45092051	15130_6_10		+
chr16	77259175	77259200	8638_7_39		+
chr17	58700000	58700020	9664_7_20		+
chr2	55633411	55633446	13446_4_1		-
chr11	2927538	2927612	3974_7_1		-
chr1	223894191	223894226	2185_7_21		-
chr20	1919600	1919620	14333_3_1		-
chr6	18076379	18076399	19381_6_11		-
chr4	57629682	57629713	17352_6_4		-
chr7	137825036	137825056	20801_4_5		+
chr1	223861697	223861723	2185_7_11		-
chr11	43669707	43669729	3412_5_2		+
chr3	47670815	47670850	16259_6_10		-
chr1	155256234	155256254	1894_5_4		-
chr3	180376277	180376317	16025_6_6		+
chr6	35093123	35093143	18978_8_3		+
chr5	37246038	37246081	18270_6_9		-
chr18	17110366	17110394	10656_7_15		+
chr1	149439749	149439769	688_7_1		+
chr10	28895990	28896022	2367_7_19		+
chr7	44663082	44663102	20478_7_14		+
chr12	44906391	44906421	5435_8_9		-
chr7	128476352	128476376	21357_6_11		-
chr6	34399494	34399514	19580_5_6		-
chr7	150482181	150482212	21452_3_1		-
chr3	184102284	184102305	16037_4_9		+
chr14	102162325	102162373	6608_6_5		+
chr3	38205055	38205075	15593_6_1		+
chr6	152527272	152527292	19919_4_1		-
chr1	211426575	211426595	1039_6_3		+
chr5	58605123	58605143	18319_9_200		-
chr17	19792775	19792799	10006_5_4		-
chr2	237661894	237661914	13250_3_1		+
chr11	75865292	75865312	3718_6_5		+
chr1	91953100	91953120	1629_6_11		-
chr1	8853214	8853261	1238_8_1		-
chr15	90258242	90258262	7499_9_9		+
chr11	130276700	130276720	4660_6_21		-
chrX	24647759	24647779	23398_7_2		+
chr8	9525664	9525684	21510_6_16		+
chr1	9549730	9549750	84_3_1		+
chr17	34695522	34695557	10136_6_3		-
chr10	75786952	75786972	2491_7_20		+
chr3	31754553	31754588	16198_8_22		-
chr17	46405635	46405655	10325_6_1		-
chr15	90284884	90284919	7499_9_22		+
chr9	33975615	33975644	22857_6_4		-
chr7	98514989	98515016	21230_8_1		-
chr14	74329882	74329902	6450_5_5		+
chr16	65645570	65645602	8563_5_2		+
chr15	90324320	90324353	7499_9_51		+
chr9	122236188	122236215	23153_7_3		-
chr21	43019992	43020012	14702_5_13		+
chr20	18220077	18220097	14071_7_2		+
chr3	172421422	172421457	16624_3_1		-
chr1	202102556	202102591	986_4_1		+
chr16	73600466	73600486	8626_6_2		+
chr18	17111304	17111341	10656_7_17		+
chr3	187128688	187128724	16661_8_4		-
chr7	94892288	94892318	21216_7_7		-
chr2	112969196	112969259	12880_7_4		+
chr11	48017531	48017559	3443_9_32		+
chr4	75456243	75456278	16939_3_1		+
chr9	123878897	123878965	23163_4_9		-
chr19	39363953	39363986	11293_7_2		+
chr12	47619353	47619373	5459_11_9		-
chr11	114870212	114870238	4571_5_12		-
chr10	64671787	64671807	2962_7_10		-
chr6	33863998	33864028	19545_6_3		-
chr8	145518510	145518534	22266_4_1		-
chr17	52847358	52847378	9625_7_25		+
chr6	160446704	160446724	19310_5_4		+
chr14	54851425	54851455	6365_5_8		+
chr1	26193041	26193076	1358_5_1		-
chrX	117126134	117126155	24091_9_58		-
chr9	125057540	125057560	23180_7_16		-
chr15	53366335	53366360	7861_5_3		-
chr2	160863388	160863408	13742_6_4		-
chr3	95199036	95199056	15764_6_3		+
chr11	63215775	63215798	3566_7_7		+
chr4	103714879	103714910	17010_5_9		+
chr1	113749839	113749859	599_6_1		+
chr10	101577228	101577248	2640_5_7		+
chr16	77093845	77093865	8638_7_15		+
chr7	129271252	129271272	21361_7_1		-
chr12	115073946	115073966	5747_7_11		-
chr12	118719535	118719559	5759_6_7		-
chr5	175321346	175321366	18619_4_1		-
chr15	47346033	47346053	7201_6_8		+
chr5	7935038	7935077	17696_5_3		+
chr6	97497087	97497119	19148_4_1		+
chr3	180862422	180862458	16030_6_1		+
chr6	11317935	11317955	19369_5_4		-
chr10	52620402	52620422	2431_4_3		+
chr12	6326827	6326847	5281_5_1		-
chr21	41524387	41524418	14692_13_37		+
chr2	74025658	74025681	12732_5_3		+
chr2	228053913	228053933	13207_6_1		+
chr5	98286768	98286795	18410_6_7		-
chr15	73945112	73945134	7403_4_3		+
chr10	24965394	24965414	2853_6_4		-
chr11	47529537	47529557	4221_10_30		-
chr5	53288922	53288942	18305_6_2		-
chr2	97503594	97503616	13585_5_6		-
chr6	106856809	106856829	19781_5_12		-
chr16	2254831	2254851	8761_5_1		-
chr9	126382500	126382529	23185_7_2		-
chr1	232656344	232656366	2225_7_6		-
chr20	17207140	17207160	14066_4_3		+
chr17	34137977	34138004	9466_5_3		+
chr7	130672153	130672173	20784_9_5		+
chr7	104966585	104966639	20701_4_2		+
chr15	91332919	91332939	7522_8_25		+
chr1	223271102	223271122	1070_8_12		+
chr8	66856704	66856724	22047_5_5		-
chr14	101704980	101705010	6605_6_5		+
chr4	57039132	57039162	16889_4_1		+
chr12	9721018	9721048	4755_5_5		+
chr13	59370562	59370582	6146_7_11		-
chr19	23731165	23731197	12047_4_2		-
chr1	222582041	222582061	2182_5_5		-
chr9	123825412	123825438	23163_4_7		-
chr1	116733773	116733809	610_5_4		+
chr1	89766389	89766410	503_5_1		+
chr8	48970364	48970385	22009_7_16		-
chr12	53052243	53052267	5531_5_1		-
chr11	118386563	118386583	3847_7_4		+
chr3	123736615	123736635	16471_4_1		-
chr7	97590685	97590705	20629_6_1		+
chr6	5218996	5219016	18718_6_3		+
chr4	736186	736206	16736_4_3		+
chr1	6847277	6847297	76_5_20		+
chr11	102666566	102666586	3780_6_7		+
chr2	28839862	28839882	12601_5_3		+
chr1	100631381	100631401	536_5_1		+
chr17	76838513	76838574	10495_7_3		-
chr9	101645105	101645155	22545_4_1		+
chr12	58416952	58416972	4986_5_6		+
chr4	48045739	48045759	16866_4_1		+
chr18	70605016	70605036	10757_5_15		+
chr22	27965000	27965020	15006_4_2		+
chr5	167937397	167937417	18602_4_2		-
chr5	10485505	10485525	17701_7_10		+
chr13	28838641	28838671	5861_5_2		+
chr5	132839626	132839646	18469_9_34		-
chr3	150834376	150834416	16565_6_11		-
chr18	17636513	17636533	10658_5_5		+
chr16	57182481	57182508	9012_6_6		-
chr6	20643202	20643227	18760_5_1		+
chr1	210526568	210526604	1032_4_1		+
chr5	147628796	147628816	18046_16_2		+
chr9	94015424	94015445	23032_5_1		-
chr10	12517350	12517384	2323_6_10		+
chr17	1197903	1197923	9812_5_2		-
chr20	45659389	45659409	14224_6_16		+
chr5	41847619	41847639	18288_7_6		-
chr19	16594711	16594733	11961_5_16		-
chr3	142750540	142750560	15946_6_10		+
chr5	133539113	133539133	18472_5_12		-
chr17	24062096	24062118	10048_3_1		-
chr4	78178125	78178156	16948_7_5		+
chr8	25197982	25198051	21577_6_63		+
chr11	118712664	118712684	3857_5_1		+
chr1	23593334	23593354	1334_5_1		-
chr2	197438896	197438926	13830_4_4		-
chr17	39871428	39871489	10252_6_6		-
chr21	14498155	14498187	14751_5_3		-
chr2	161884751	161884777	12994_5_1		+
chr11	100344045	100344072	3770_6_2		+
chr2	201433773	201433798	13842_5_1		-
chr1	181363090	181363113	922_5_6		+
chr8	102590449	102590469	21748_3_1		+
chr3	78967160	78967190	16393_4_4		-
chr14	64270283	64270303	6404_6_5		+
chr1	557016	557036	14_16_3		+
chr1	205918904	205918924	1015_3_2		+
chr15	48567155	48567175	7206_5_3		+
chr20	39668044	39668064	14491_6_17		-
chr10	129649998	129650018	2759_6_4		+
chr11	75859290	75859310	3718_6_3		+
chr11	31647696	31647716	3383_5_14		+
chr6	25436841	25436894	18770_8_10		+
chr1	31233819	31233846	1391_7_2		-
chr5	39064937	39064957	18276_8_18		-
chr16	29603567	29603591	8420_5_1		+
chr3	133166222	133166258	16520_4_1		-
chr1	11721768	11721788	102_5_2		+
chr6	7720976	7720996	18725_9_43		+
chr7	23409757	23409792	20982_8_39		-
chr6	150983483	150983503	19283_5_2		+
chr7	110732493	110732562	21312_9_73		-
chr7	150416344	150416364	20887_6_1		+
chr15	66200846	66200866	7351_6_18		+
chr12	62607608	62607639	4992_7_27		+
chr2	105781927	105781947	12840_5_2		+
chr17	4952362	4952408	9865_5_1		-
chr18	3239337	3239357	10608_5_1		+
chr2	160891888	160891911	13742_6_5		-
chr2	128216650	128216677	13663_6_8		-
chr10	46504344	46504364	2405_4_1		+
chr15	91301478	91301498	7522_8_17		+
chr3	101727768	101727788	15788_5_1		+
chr6	35954916	35954951	19591_8_20		-
chr20	16392097	16392121	14385_5_15		-
chr11	48001541	48001579	3443_9_16		+
chr7	55597772	55597802	21094_6_2		-
chr11	68074070	68074090	3660_7_32		+
chr8	28086101	28086121	21584_5_8		+
chr10	62328182	62328203	2958_5_2		-
chr16	79252291	79252311	9100_8_2		-
chr6	4773336	4773356	18716_9_55		+
chr22	32371921	32371956	15313_5_9		-
chr18	45041015	45041035	10902_5_5		-
chr2	11294143	11294170	13318_7_4		-
chr17	70500246	70500270	9716_4_1		+
chr11	116721279	116721299	3832_5_6		+
chr5	154219466	154219486	18085_6_2		+
chr2	110106004	110106024	12858_6_3		+
chr11	59162176	59162226	4281_5_4		-
chr4	41124044	41124064	16854_9_40		+
chr11	122539364	122539400	4617_6_8		-
chr7	5213659	5213694	20348_6_4		+
chr16	87255153	87255173	9136_4_1		-
chr3	49038207	49038227	16279_4_1		-
chr12	119153609	119153629	5763_8_6		-
chr5	43568210	43568246	18298_6_1		-
chr18	7658884	7658904	10621_6_47		+
chr19	11372635	11372664	11888_4_1		-
chr6	35957284	35957344	19591_8_27		-
chr15	42685950	42685975	7822_5_3		-
chr1	52078350	52078370	1516_5_6		-
chr3	65655866	65655891	16374_6_5		-
chr3	54795571	54795591	15716_6_12		+
chr10	93023084	93023107	2594_5_4		+
chr15	55790415	55790442	7223_4_1		+
chr9	99792799	99792822	22539_5_3		+
chr1	244992263	244992319	1149_6_7		+
chr1	178616407	178616427	2030_5_6		-
chr1	109304419	109304440	1667_6_8		-
chr21	25948622	25948647	14630_5_1		+
chr7	116406815	116406861	20726_8_17		+
chr7	69349011	69349035	20541_7_102		+
chr1	94420361	94420397	1640_4_2		-
chr21	38926876	38926896	14830_4_5		-
chr15	76112177	76112213	8000_5_2		-
chr10	104014091	104014111	2661_5_2		+
chr1	148354212	148354248	668_5_7		+
chr19	45546770	45546790	11396_6_2		+
chr8	52928380	52928400	22014_8_4		-
chr6	38089099	38089119	19005_7_43		+
chr6	53289559	53289586	19691_6_2		-
chr15	39075527	39075557	7789_5_4		-
chr6	135650195	135650231	19867_5_1		-
chr11	107743309	107743329	3789_6_11		+
chr15	38634876	38634901	7783_6_3		-
chr3	23415522	23415542	15561_7_39		+
chr7	120783293	120783314	21330_5_1		-
chr17	39785889	39785920	9542_5_1		+
chr15	88612877	88612897	7485_5_2		+
chr2	109693786	109693806	13618_7_3		-
chr2	196257663	196257699	13085_6_1		+
chr11	108152146	108152217	3790_6_18		+
chr17	76803277	76803306	10493_4_1		-
chr15	97170971	97171018	7530_11_116		+
chr18	57863482	57863507	10930_5_1		-
chr15	88149147	88149167	8068_5_6		-
chr5	94044752	94044772	17880_9_36		+
chr11	113678284	113678304	3820_5_1		+
chr20	21298292	21298315	14084_6_11		+
chr11	47103346	47103367	3436_10_56		+
chr17	76004796	76004831	9773_5_1		+
chr5	147638399	147638419	18046_16_12		+
chr9	132445747	132445767	22693_7_1		+
chr18	43689759	43689779	10899_9_26		-
chr4	88341298	88341319	17437_4_3		-
chr3	16976173	16976197	15554_7_40		+
chr17	75775999	75776025	9769_7_6		+
chr2	121313433	121313462	12917_6_15		+
chr3	157102361	157102402	15983_5_9		+
chr6	38029569	38029638	19005_7_28		+
chr11	63479492	63479514	3569_5_3		+
chr7	86463962	86463982	21190_5_3		-
chr13	99126657	99126677	5978_4_3		+
chr16	86338219	86338272	9130_5_9		-
chr1	43991896	43991932	349_5_1		+
chr3	120638188	120638256	16452_6_3		-
chr1	38228044	38228072	1445_4_3		-
chrY	13935650	13935670	24346_5_5		-
chr2	10226416	10226436	12533_7_7		+
chr17	26452885	26452905	9389_7_4		+
chr19	43115655	43115691	11362_5_1		+
chr3	130458075	130458095	15896_5_2		+
chr1	211002533	211002581	2148_7_14		-
chr15	57215969	57215989	7876_9_1		-
chr3	108863330	108863355	15806_7_21		+
chr15	70589667	70589691	7369_7_3		+
chr8	126446746	126446766	21794_6_26		+
chr13	94603612	94603642	6175_6_8		-
chr4	111073221	111073241	17032_3_1		+
chr1	145872369	145872395	651_6_8		+
chr5	32466456	32466501	18256_8_19		-
chr9	118302175	118302195	23151_4_2		-
chr20	51324761	51324790	14241_10_90		+
chr17	70880139	70880159	10438_5_8		-
chr5	150841004	150841024	18074_4_1		+
chr15	74890254	74890274	7995_5_9		-
chr19	10148846	10148872	11867_5_2		-
chr3	191507256	191507276	16674_4_1		-
chr19	8579938	8579958	11846_6_3		-
chr2	17795043	17795065	13327_5_7		-
chr3	47447044	47447064	16256_5_2		-
chr1	35603174	35603210	291_6_14		+
chr10	77308769	77308800	2497_6_14		+
chr16	88002937	88002973	9146_8_41		-
chr20	44459711	44459736	14529_4_2		-
chr3	61791017	61791037	15728_5_14		+
chr6	125651087	125651107	19835_4_2		-
chr13	44698571	44698591	5901_5_10		+
chr11	116521712	116521732	3827_5_1		+
chr1	31241665	31241685	1391_7_10		-
chr21	43965205	43965227	14709_5_1		+
chr20	6704379	6704414	14048_7_5		+
chr6	137191244	137191264	19244_4_1		+
chr11	114868640	114868660	4571_5_11		-
chr20	55384300	55384352	14253_5_4		+
chr7	111892648	111892668	20717_5_3		+
chr5	76728282	76728308	17846_6_45		+
chrX	53653634	53653654	23950_6_11		-
chr5	59003837	59003857	18319_9_339		-
chr2	55115265	55115291	13442_6_17		-
chr1	39398727	39398755	311_6_20		+
chr5	132876946	132877007	18469_9_59		-
chr4	90923693	90923725	17449_7_6		-
chr1	216532778	216532809	1046_5_1		+
chr21	46761221	46761243	14744_6_8		+
chr17	26657488	26657508	9389_7_29		+
chr18	42924867	42924887	10895_6_1		-
chr20	30452024	30452051	14122_9_20		+
chr16	77543638	77543659	8638_7_79		+
chr2	185199565	185199585	13063_5_3		+
chr6	136238071	136238091	19243_7_17		+
chr1	27793797	27793817	1375_5_7		-
chr10	123954232	123954263	2730_4_5		+
chr1	212648621	212648660	2153_6_3		-
chr1	164073251	164073278	853_9_7		+
chr1	202778840	202778860	989_4_6		+
chr15	97098556	97098610	7530_11_51		+
chr5	14218897	14218917	17706_9_23		+
chr5	14202487	14202507	17706_9_8		+
chr5	142197228	142197248	18033_5_13		+
chr13	32077989	32078014	5872_6_4		+
chr7	72548394	72548451	21141_6_9		-
chr7	156374623	156374643	21473_7_30		-
chr11	64859050	64859070	3602_5_1		+
chr6	42011956	42011976	19629_4_1		-
chr7	102778091	102778118	20697_7_1		+
chr6	38043432	38043452	19005_7_36		+
chr17	24014731	24014798	9365_6_1		+
chr8	19454908	19454928	21927_7_2		-
chr17	69944165	69944188	9708_4_1		+
chr9	79148314	79148345	22470_6_20		+
chr19	44149936	44149958	12162_4_1		-
chr17	25232471	25232491	10061_6_16		-
chr12	68160745	68160786	5017_6_5		+
chr8	26209530	26209574	21577_6_104		+
chr7	148184331	148184351	21433_7_8		-
chr16	86016030	86016050	9128_6_2		-
chr7	72022404	72022439	20544_7_12		+
chr12	120974777	120974812	5195_3_2		+
chr9	4128938	4128958	22785_6_14		-
chr13	73584996	73585016	6156_5_13		-
chr2	97268949	97268978	12806_8_8		+
chr6	88330761	88330784	19749_4_2		-
chr12	764257	764315	4673_7_3		+
chr20	51098407	51098433	14241_10_44		+
chr18	43639221	43639241	10899_9_6		-
chr13	98724084	98724105	5976_6_15		+
chr7	92096341	92096370	21206_10_11		-
chr9	139392938	139392987	23310_4_2		-
chr22	17707921	17707941	15188_7_6		-
chr3	31990581	31990612	16198_8_83		-
chr4	123459766	123459792	17055_5_3		+
chr12	49195669	49195703	4874_7_3		+
chr1	244857033	244857068	1148_5_7		+
chr5	143517966	143517992	18531_4_1		-
chr8	110683301	110683321	22163_5_1		-
chr11	131379113	131379144	3926_4_5		+
chr15	55060222	55060242	7220_6_20		+
chr3	121264070	121264090	16456_7_24		-
chr10	99114154	99114174	3084_4_1		-
chr2	173687614	173687634	13030_4_2		+
chr6	161429956	161430002	19314_4_4		+
chr1	202041518	202041559	985_6_2		+
chr19	23633941	23633961	12046_5_1		-
chr7	43909390	43909419	21054_6_6		-
chr1	33012232	33012300	276_6_3		+
chrX	167303	167323	23801_3_1		-
chr1	21925125	21925154	1326_6_2		-
chr1	162821142	162821162	847_7_6		+
chr8	97735433	97735453	21736_4_1		+
chr1	179215518	179215538	2031_5_4		-
chr18	9585790	9585835	10793_7_9		-
chr17	32742713	32742759	10109_7_29		-
chr15	87655813	87655841	7476_8_19		+
chr9	126175018	126175038	23183_6_5		-
chr5	6774836	6774856	17694_10_10		+
chr14	60295724	60295748	6388_5_6		+
chr1	206025785	206025805	1016_12_22		+
chr1	20853704	20853724	1319_5_1		-
chr1	223271270	223271306	1070_8_13		+
chr6	25556876	25556896	18770_8_31		+
chr21	21615527	21615565	14624_4_7		+
chr4	80069759	80069779	17411_3_1		-
chr1	29274694	29274722	252_5_12		+
chr18	75986810	75986830	10772_6_6		+
chr2	39853629	39853665	13410_5_3		-
chr6	13782615	13782635	19374_7_9		-
chr7	110794369	110794389	21312_9_112		-
chr16	51105323	51105343	8986_6_4		-
chr8	141295212	141295252	22226_5_17		-
chr13	106009718	106009738	6199_7_5		-
chr5	76583840	76583865	17846_6_16		+
chr15	61888769	61888804	7904_5_21		-
chr11	116435637	116435667	4578_7_40		-
chr15	97649923	97649943	7532_5_2		+
chr10	95198914	95198937	3063_6_15		-
chr2	23880363	23880383	13340_4_3		-
chr17	71296673	71296700	9731_5_3		+
chr20	5919591	5919619	14046_6_1		+
chr8	109305951	109305971	22160_5_3		-
chr11	130268116	130268184	4660_6_13		-
chr1	12010196	12010233	108_6_1		+
chr9	135840705	135840727	23260_6_18		-
chr7	75200842	75200862	21164_5_12		-
chr21	45771437	45771457	14882_6_6		-
chr9	138465727	138465755	23282_6_3		-
chr3	142750851	142750881	15946_6_13		+
chr6	5172645	5172665	19351_6_3		-
chr1	33576978	33576998	1416_5_1		-
chr17	23426894	23426914	9355_7_14		+
chr10	27851303	27851323	2366_5_3		+
chr6	1972299	1972319	19336_7_14		-
chr13	25858456	25858476	5850_5_9		+
chr11	27422418	27422443	4097_8_24		-
chr1	177072428	177072448	898_5_6		+
chr9	34429696	34429716	22862_5_2		-
chr7	55946682	55946706	20506_5_1		+
chr1	90262451	90262474	506_6_4		+
chr10	94320321	94320359	3062_5_12		-
chr7	38872222	38872242	21044_5_11		-
chr12	16027008	16027028	4784_6_5		+
chr9	132458209	132458229	22693_7_3		+
chr9	95882051	95882086	22520_7_2		+
chr6	134332824	134332844	19239_4_2		+
chr2	100814767	100814833	12821_10_2		+
chr21	45494633	45494653	14731_4_1		+
chr5	17295148	17295183	17711_13_25		+
chr19	14522385	14522421	11170_4_3		+
chr1	46074867	46074887	371_5_1		+
chr13	20242042	20242067	6029_4_2		-
chr3	171480416	171480436	16013_5_7		+
chr2	165955848	165955885	12999_3_1		+
chr11	47011578	47011626	3436_10_32		+
chr12	52187373	52187393	5522_3_1		-
chrX	151749391	151749412	24190_3_2		-
chr12	64824835	64824859	5599_5_3		-
chr3	69878788	69878809	15743_7_1		+
chr14	54538406	54538426	6793_5_2		-
chrY	20082797	20082817	24355_4_1		-
chr5	16841924	16841944	18244_7_19		-
chr3	106894496	106894516	16416_5_1		-
chr13	32079060	32079086	5872_6_5		+
chr6	11317633	11317653	19369_5_3		-
chr5	58485246	58485266	18319_9_139		-
chr5	17225562	17225582	18245_7_5		-
chr2	173482321	173482341	13029_4_2		+
chr7	106823056	106823076	21302_6_12		-
chr15	74511840	74511873	7995_5_2		-
chr1	232264489	232264532	1118_7_56		+
chr2	101712673	101712693	12825_5_1		+
chr11	65637240	65637263	3626_10_32		+
chr16	18704197	18704217	8857_6_1		-
chr3	37141103	37141130	16208_5_3		-
chr5	58344641	58344667	18319_9_7		-
chr5	94005625	94005687	17880_9_12		+
chr16	51125531	51125552	8986_6_6		-
chr14	72715522	72715542	6432_5_2		+
chr11	124455620	124455655	3893_3_1		+
chr6	119628995	119629016	19827_4_4		-
chr16	29834878	29834899	8921_4_7		-
chr7	855774	855794	20324_6_7		+
chr3	123944569	123944601	16472_7_1		-
chr8	29081064	29081097	21967_5_2		-
chr11	63364759	63364779	3568_6_4		+
chr2	112969362	112969412	12880_7_5		+
chr1	558355	558375	15_15_2		+
chr5	102302917	102302940	17894_6_7		+
chr17	46526753	46526773	10325_6_17		-
chr15	97046299	97046328	7530_11_9		+
chr15	29730373	29730393	7745_6_2		-
chr10	104715614	104715634	2671_7_16		+
chr5	137882611	137882631	18495_5_2		-
chr4	166396788	166396809	17150_5_1		+
chr6	148771937	148772007	19271_4_1		+
chr11	68046828	68046854	3660_7_27		+
chr17	61962249	61962269	9680_6_56		+
chr18	7623339	7623359	10621_6_32		+
chr18	45202131	45202151	10902_5_13		-
chr9	132654157	132654193	22696_7_20		+
chr9	90198951	90199019	22496_7_4		+
chr1	154978906	154978926	1891_7_2		-
chr7	148807271	148807291	21438_7_2		-
chr17	31166913	31166933	9418_6_1		+
chr11	66189411	66189447	4390_6_1		-
chr9	21962401	21962443	22829_6_1		-
chr11	63221970	63222004	3566_7_10		+
chr7	156216991	156217011	21473_7_10		-
chr3	197274801	197274844	16700_9_12		-
chr10	93190415	93190435	2595_7_17		+
chr21	34432288	34432308	14664_8_21		+
chr11	32570627	32570663	3387_5_3		+
chr2	20049923	20049952	13331_5_6		-
chr13	107276522	107276542	6200_5_27		-
chr14	99957934	99957965	6542_6_4		+
chr11	36372765	36372810	3405_6_12		+
chr17	1696134	1696154	9171_7_4		+
chr9	87376082	87376108	23013_6_6		-
chr7	74984924	74984950	21163_6_1		-
chr19	47611482	47611512	12207_4_3		-
chr2	173721171	173721191	13030_4_4		+
chr18	17303744	17303809	10656_7_47		+
chr3	139410870	139410893	15933_6_4		+
chr15	62663268	62663288	7331_6_15		+
chr1	233826596	233826632	2232_3_2		-
chr1	155233956	155233976	1894_5_2		-
chr3	134841182	134841211	16524_6_4		-
chr18	44701635	44701655	10901_5_1		-
chr16	55762901	55762936	9001_7_3		-
chr5	141002057	141002077	18522_4_1		-
chr20	61385723	61385786	14298_6_3		+
chr10	104112504	104112524	2661_5_14		+
chr1	51893692	51893712	392_6_3		+
chr10	95226658	95226694	3063_6_18		-
chr7	137214526	137214558	21388_8_9		-
chr11	48059901	48059921	3443_9_55		+
chr11	113683970	113683990	3820_5_4		+
chr7	75869035	75869058	20578_6_3		+
chr17	35500810	35500832	9485_4_1		+
chr9	2019556	2019576	22300_4_1		+
chr6	43052795	43052869	19638_5_1		-
chr17	7322221	7322241	9902_5_4		-
chr8	1862520	1862549	21488_4_8		+
chr22	42782851	42782879	15115_5_1		+
chr10	73423150	73423170	2475_5_6		+
chr7	72107391	72107415	21134_4_3		-
chr6	111887341	111887364	19803_5_17		-
chr16	761673	761693	8726_3_1		-
chr7	110689685	110689726	21312_9_43		-
chr4	100700418	100700449	17466_3_1		-
chr20	49743294	49743314	14549_5_13		-
chr9	134549819	134549850	22706_5_5		+
chr5	58489430	58489464	18319_9_152		-
chr12	64532657	64532677	5001_4_4		+
chr13	98443308	98443328	6183_5_7		-
chr6	111852323	111852343	19803_5_2		-
chr7	150841811	150841840	21459_7_6		-
chr2	207719258	207719278	13866_5_4		-
chr12	55870985	55871005	4965_5_3		+
chr11	113132214	113132234	4566_4_2		-
chr17	1315261	1315314	9814_5_1		-
chr1	174376435	174376455	2007_6_19		-
chr21	44002480	44002500	14709_5_9		+
chr19	3325368	3325388	11021_7_6		+
chr16	17454169	17454190	8853_6_15		-
chr2	26129253	26129273	12567_6_5		+
chr6	30124297	30124317	19464_4_3		-
chr3	120709817	120709877	15842_8_7		+
chr12	65980153	65980183	5004_5_2		+
chr12	120864523	120864559	5194_4_2		+
chr3	108792282	108792303	15806_7_10		+
chr17	56752417	56752452	9652_5_33		+
chr10	99250498	99250518	2625_4_1		+
chr19	57179927	57179952	12384_4_1		-
chr7	36346862	36346882	21033_5_1		-
chrX	67485331	67485359	23977_5_11		-
chr15	41873951	41873971	7177_5_1		+
chr17	764502	764522	9810_6_5		-
chr2	71514947	71514967	12720_7_27		+
chr7	43897534	43897561	21054_6_1		-
chr12	54594871	54594933	5545_7_2		-
chrX	149653307	149653327	23746_5_4		+
chr9	132451079	132451139	22693_7_2		+
chr5	94047551	94047595	17880_9_38		+
chr14	44515302	44515327	6339_4_3		+
chr3	60491006	60491026	16366_4_6		-
chr12	887159	887191	4673_7_21		+
chr9	134964936	134964960	23246_4_1		-
chr11	3032828	3032864	3975_5_5		-
chr16	77043098	77043118	8638_7_6		+
chr2	232636015	232636038	13227_5_2		+
chr7	39642537	39642563	20460_8_14		+
chr8	19576792	19576812	21927_7_25		-
chr3	20068601	20068637	15558_4_1		+
chr10	69500996	69501016	2966_8_51		-
chr7	51235876	51235896	21084_8_24		-
chr19	59203857	59203882	11618_4_1		+
chr5	1075173	1075207	17681_7_1		+
chr7	63643813	63643833	21117_8_9		-
chr11	6613631	6613659	4018_3_1		-
chr1	178617046	178617066	2030_5_7		-
chr2	73492592	73492612	12727_5_1		+
chr2	208815195	208815219	13877_4_1		-
chr2	183541114	183541134	13808_5_11		-
chr10	70156286	70156306	2452_6_1		+
chr15	89355222	89355249	8078_5_3		-
chr11	35745182	35745202	3402_5_16		+
chr9	16679611	16679636	22808_4_7		-
chr7	4759783	4759803	20345_6_10		+
chr11	108149333	108149354	3790_6_16		+
chr7	110620634	110620654	21312_9_15		-
chr1	89788934	89788954	503_5_2		+
chr5	31536695	31536715	18253_9_23		-
chr3	178333075	178333111	16631_7_16		-
chr22	31586465	31586485	15038_6_8		+
chr14	102533407	102533443	6980_5_10		-
chr3	180888477	180888497	16030_6_2		+
chr17	38247270	38247305	9520_6_1		+
chr1	241527785	241527810	1138_5_6		+
chr2	17803137	17803157	12551_5_2		+
chr7	137309835	137309858	21388_8_19		-
chr1	35525124	35525144	291_6_3		+
chr4	123363279	123363299	17055_5_1		+
chr21	43799030	43799050	14862_5_2		-
chr12	22710753	22710775	4799_6_6		+
chr5	127718871	127718892	18452_5_6		-
chr15	62217436	62217466	7328_6_3		+
chr2	241616924	241616958	13269_7_10		+
chr3	161068765	161068785	15994_4_43		+
chr3	43545001	43545027	16232_5_7		-
chr17	2326508	2326530	9828_5_6		-
chr2	3292987	3293011	13293_6_1		-
chr16	70296597	70296617	9071_4_1		-
chrX	152650517	152650538	23769_6_4		+
chr22	39551637	39551682	15398_5_1		-
chr4	146671869	146671889	17099_4_2		+
chr6	70769696	70769716	19100_3_1		+
chr19	57275642	57275667	12388_6_1		-
chr7	97771137	97771168	21228_6_1		-
chr15	84810721	84810748	7469_4_2		+
chr10	32151202	32151263	2875_6_1		-
chr11	61068343	61068363	4296_4_2		-
chr1	228318466	228318486	1104_8_15		+
chr19	50984457	50984477	12256_5_2		-
chr14	69421515	69421571	6423_12_3		+
chr7	81865199	81865224	21185_6_8		-
chr19	44024291	44024327	12158_5_4		-
chr10	104539951	104539979	2669_5_3		+
chr2	53839680	53839710	13439_5_17		-
chr14	63009229	63009249	6819_5_5		-
chr17	4737269	4737289	9200_7_14		+
chr1	12303679	12303703	111_5_2		+
chr3	4564753	4564781	15496_7_16		+
chr2	54287114	54287135	12666_4_2		+
chr4	174534168	174534188	17161_2_1		+
chr16	88037688	88037708	9146_8_46		-
chr11	73413135	73413155	4447_5_7		-
chr16	113466	113486	8714_5_2		-
chr13	113171490	113171510	6215_6_1		-
chr5	17289940	17289960	17711_13_20		+
chr4	25956469	25956504	16828_5_4		+
chr7	102785576	102785598	20697_7_5		+
chr3	50046739	50046765	15677_5_17		+
chr9	33100946	33100995	22852_9_2		-
chr1	196503824	196503844	952_5_13		+
chr5	38569587	38569626	18274_7_19		-
chr15	62624248	62624270	7331_6_12		+
chr14	52247148	52247168	6357_4_1		+
chr3	31674439	31674459	16198_8_1		-
chr19	238010	238030	11716_4_2		-
chr18	76051579	76051599	10959_4_1		-
chr11	71615927	71615947	3690_5_2		+
chr13	48588373	48588395	5912_8_24		+
chr3	101265681	101265713	15783_6_34		+
chr9	94222493	94222529	22510_6_6		+
chr3	29354633	29354653	15571_4_18		+
chr2	65508329	65508384	13472_5_5		-
chr19	10634204	10634224	11110_5_3		+
chr9	100944081	100944101	22543_8_23		+
chr8	119502213	119502249	22170_4_15		-
chr10	89614437	89614457	2576_9_1		+
chr17	57179719	57179739	10361_7_2		-
chr11	73412830	73412850	4447_5_5		-
chr7	7823594	7823630	20366_6_3		+
chr11	63364855	63364880	3568_6_5		+
chr15	50136649	50136685	7213_7_10		+
chr5	58407911	58407931	18319_9_48		-
chr9	508432	508452	22296_7_4		+
chr1	160426654	160426674	837_6_37		+
chr6	26389538	26389559	19420_3_1		-
chr19	58688851	58688873	11607_4_3		+
chr1	108970926	108970988	549_6_13		+
chr2	238652866	238652886	13256_5_2		+
chr15	89313241	89313270	8077_7_7		-
chr22	40735640	40735669	15103_4_2		+
chr1	229612393	229612418	2220_8_17		-
chr17	64038825	64038850	9691_6_2		+
chr12	8760375	8760405	4744_7_7		+
chr11	111004338	111004358	3801_8_11		+
chr3	47602492	47602512	16259_6_1		-
chr3	37373738	37373764	15586_6_12		+
chr16	71611711	71611731	9078_8_23		-
chr21	45040503	45040530	14873_6_4		-
chr14	47108494	47108514	6766_4_3		-
chr4	90883307	90883338	17449_7_1		-
chr15	88207364	88207389	8069_6_6		-
chr15	29014492	29014512	7080_5_2		+
chr1	152416832	152416868	1843_6_8		-
chr17	7106196	7106218	9898_5_1		-
chr3	14430635	14430655	15541_6_3		+
chr12	5656559	5656579	5278_5_4		-
chr13	110346388	110346410	6208_6_5		-
chr9	4823043	4823063	22308_4_4		+
chr7	43611062	43611082	20468_4_4		+
chr12	107458665	107458689	5705_5_6		-
chr7	156492615	156492640	21474_3_2		-
chrX	153916455	153916476	23791_5_1		+
chr7	104925310	104925330	21296_5_3		-
chr2	185233323	185233350	13063_5_4		+
chr6	42942421	42942441	19026_4_4		+
chr2	64088309	64088329	13466_4_11		-
chr5	58950109	58950129	18319_9_295		-
chr2	203969609	203969646	13121_4_8		+
chr2	226095271	226095291	13202_7_6		+
chr10	73199606	73199630	2986_4_2		-
chrX	56806894	56806921	23520_6_10		+
chr7	63927700	63927725	20523_6_2		+
chr13	112785163	112785183	6003_4_2		+
chr15	20809242	20809262	7019_2_1		+
chr15	89315207	89315227	8077_7_10		-
chr6	146258233	146258253	19901_5_2		-
chr13	75307141	75307161	5949_6_27		+
chr11	85430111	85430144	4486_7_15		-
chr1	232657412	232657455	2225_7_8		-
chr10	74281822	74281842	2479_7_22		+
chr9	70975813	70975837	22452_5_2		+
chr2	241125193	241125218	13983_5_3		-
chr3	182145772	182145794	16033_5_2		+
chr12	52096060	52096084	4903_6_7		+
chr1	232328980	232329000	1118_7_67		+
chr11	57303629	57303654	3490_8_12		+
chr17	19201219	19201239	10000_4_3		-
chr5	68866704	68866733	17809_3_2		+
chr10	120062188	120062208	3162_4_1		-
chr1	112776763	112776783	591_6_4		+
chr5	138355465	138355485	18498_5_2		-
chr7	5519168	5519188	20939_4_2		-
chr15	20524295	20524324	7018_5_6		+
chr3	178339556	178339576	16631_7_25		-
chr5	59012919	59012976	18319_9_346		-
chr20	19278983	19279014	14077_4_2		+
chr1	191443918	191443950	943_6_10		+
chr7	17922606	17922627	20967_6_15		-
chr8	119411840	119411869	22170_4_7		-
chr20	29969629	29969664	14115_3_3		+
chr17	55940572	55940592	10359_5_3		-
chr1	223771695	223771728	2185_7_2		-
chr2	231027227	231027256	13214_4_2		+
chr6	5356543	5356563	18718_6_8		+
chr11	62201416	62201436	4313_4_1		-
chr4	153634702	153634724	17581_6_9		-
chr9	122236336	122236360	23153_7_4		-
chrX	122972037	122972061	23681_5_14		+
chr13	41209337	41209357	6101_5_1		-
chr8	141829875	141829895	22229_7_8		-
chr2	242350599	242350620	13277_6_6		+
chr9	128669146	128669166	22639_5_3		+
chr11	125717592	125717613	3908_5_5		+
chr3	125029388	125029424	16478_4_3		-
chr1	152048877	152048915	1836_7_3		-
chr16	23573668	23573691	8366_5_2		+
chr19	18338154	18338197	11225_5_2		+
chr22	17145482	17145502	15180_3_1		-
chr7	95783573	95783593	21218_6_17		-
chr15	66188310	66188330	7351_6_9		+
chr3	50192116	50192141	15678_6_2		+
chrX	64659197	64659227	23974_6_5		-
chr19	46781478	46781506	11413_3_3		+
chr6	30283903	30283923	19469_6_4		-
chr5	137365426	137365476	18490_5_11		-
chr7	102785693	102785713	20697_7_6		+
chr1	4659850	4659882	65_3_1		+
chr4	37749679	37749699	16838_4_7		+
chr9	132700922	132700944	22696_7_23		+
chr14	101529735	101529764	6604_5_6		+
chr3	47906988	47907023	16260_7_5		-
chr16	8750424	8750449	8299_3_2		+
chr2	32537206	32537231	12616_6_15		+
chr5	138672758	138672779	17988_8_9		+
chr16	8913882	8913936	8815_5_3		-
chr22	23816909	23816929	14985_6_6		+
chr19	7107611	7107631	11827_6_4		-
chr17	15490729	15490760	9957_4_4		-
chr16	77276447	77276519	8638_7_42		+
chr22	38135823	38135843	15080_5_3		+
chr10	99001668	99001703	3082_4_4		-
chr6	136228211	136228283	19243_7_11		+
chr6	13429313	13429337	19371_4_1		-
chr14	72638470	72638499	6431_5_4		+
chr2	20361536	20361557	13335_6_15		-
chr12	52719998	52720027	4916_5_6		+
chr13	107276740	107276783	6200_5_28		-
chr6	17781761	17781788	19380_8_12		-
chr9	34254948	34254975	22859_5_2		-
chr6	13781609	13781651	19374_7_7		-
chr8	103419469	103419505	22148_7_6		-
chr9	100912365	100912385	22543_8_6		+
chr3	124899846	124899882	16478_4_2		-
chr7	102191855	102191877	20693_5_1		+
chr6	166669253	166669289	19953_5_1		-
chr15	34975729	34975749	7772_5_1		-
chr1	35254554	35254579	1420_4_5		-
chr14	77233211	77233231	6896_5_1		-
chr1	244414041	244414071	2254_7_60		-
chr5	94627432	94627464	18400_4_3		-
chr3	41413592	41413612	16223_4_2		-
chr19	43190178	43190198	11362_5_11		+
chr14	23770401	23770421	6713_6_1		-
chr5	158558176	158558217	18584_6_7		-
chr20	35281108	35281134	14163_6_6		+
chr14	63942206	63942230	6399_6_3		+
chr13	96815283	96815309	5972_6_25		+
chrX	153959329	153959349	23792_6_4		+
chr12	6894430	6894450	4720_5_3		+
chr16	67806856	67806884	8597_6_3		+
chr19	14356613	14356642	11168_6_2		+
chr18	7973710	7973730	10621_6_72		+
chr5	90457438	90457473	17875_4_2		+
chr5	16785172	16785208	18244_7_3		-
chr5	121368052	121368073	17924_5_2		+
chr6	144359132	144359152	19896_6_5		-
chr21	29372185	29372205	14636_6_1		+
chr6	168064294	168064329	19323_4_4		+
chr3	54932341	54932361	15716_6_15		+
chr2	26337168	26337237	12569_6_1		+
chr16	77373728	77373790	8638_7_57		+
chr11	47966315	47966335	3443_9_4		+
chr16	73058056	73058076	9083_6_2		-
chr14	34672421	34672441	6322_5_2		+
chr10	89511458	89511492	3043_6_3		-
chr3	143285589	143285609	16548_6_11		-
chr7	86645335	86645355	20598_6_19		+
chr6	14238115	14238135	18747_6_3		+
chr17	33881400	33881436	9465_4_1		+
chr8	105199328	105199348	21759_4_4		+
chr7	101265190	101265243	20682_9_7		+
chr1	232154935	232154979	1118_7_15		+
chr12	20496829	20496869	4790_11_57		+
chr15	64582250	64582286	7928_5_2		-
chr15	97935911	97935933	7533_7_11		+
chr20	60348511	60348535	14577_8_7		-
chr16	566828	566848	8203_5_1		+
chr2	72767180	72767200	13500_6_17		-
chr9	133354084	133354119	22701_9_32		+
chr9	93748999	93749024	23030_7_40		-
chr5	140992192	140992215	18521_4_2		-
chr14	67572330	67572365	6416_8_20		+
chr11	31610657	31610684	3383_5_11		+
chr2	226117295	226117332	13202_7_16		+
chr1	202040223	202040243	985_6_1		+
chr5	53363023	53363058	18305_6_17		-
chr10	26857974	26858008	2360_4_1		+
chr5	131120232	131120252	18454_6_31		-
chr5	31896556	31896576	17727_4_5		+
chr11	71619967	71619995	3690_5_7		+
chr2	170454299	170454319	13015_4_5		+
chr7	23408751	23408771	20982_8_38		-
chr9	94224833	94224870	22510_6_7		+
chr1	86604470	86604491	1612_7_5		-
chr13	113327187	113327243	6010_7_3		+
chr15	65190577	65190599	7346_7_10		+
chr8	120291861	120291889	21775_3_1		+
chr5	131058078	131058098	18454_6_23		-
chr16	70499148	70499168	8614_6_2		+
chr5	78968326	78968347	17852_6_2		+
chr1	1692671	1692691	1200_5_3		-
chr5	58600736	58600756	18319_9_195		-
chr10	38368940	38368969	2381_5_6		+
chr16	86331372	86331392	9130_5_7		-
chr10	27360068	27360090	2859_4_2		-
chr17	26488321	26488341	9389_7_11		+
chr6	143154680	143154702	19890_4_1		-
chr1	218511919	218511939	2162_5_13		-
chr6	20694338	20694368	18760_5_10		+
chr11	68288776	68288812	4416_5_1		-
chr6	43698613	43698687	19649_5_1		-
chr1	117735956	117735976	615_5_2		+
chr5	93470296	93470316	18396_5_43		-
chr2	174666899	174666935	13777_5_1		-
chr1	203380885	203380905	2110_4_1		-
chr15	49538898	49538934	7849_6_2		-
chr3	143195331	143195351	16548_6_2		-
chr6	35957165	35957185	19591_8_26		-
chr5	81349941	81349961	17862_5_4		+
chr15	90476035	90476055	7499_9_87		+
chr2	39410315	39410352	13409_6_3		-
chr7	2029617	2029638	20927_6_2		-
chr22	34647757	34647781	15316_6_19		-
chr3	48433296	48433316	16264_5_1		-
chr11	43305765	43305785	3408_4_2		+
chr3	151620522	151620542	15967_7_5		+
chr7	18620550	18620570	20382_4_5		+
chr20	48967808	48967828	14545_8_6		-
chr2	44590873	44590909	12647_6_13		+
chr13	72414574	72414594	5944_6_15		+
chr5	437907	437927	17676_9_43		+
chr1	110350003	110350028	570_6_2		+
chr2	238666308	238666328	13256_5_5		+
chr3	71159899	71159919	16383_5_2		-
chr19	3641812	3641832	11774_6_4		-
chr5	68578991	68579027	17805_5_4		+
chrX	37463370	37463402	23417_4_2		+
chr12	108381106	108381126	5714_5_1		-
chr16	80135668	80135688	8644_8_24		+
chr10	69410986	69411009	2966_8_20		-
chr1	149852348	149852368	694_7_2		+
chr12	49740155	49740175	4879_8_7		+
chr15	55025588	55025611	7220_6_11		+
chr13	97630923	97630962	5975_6_6		+
chr14	55120431	55120454	6366_7_1		+
chr5	58458719	58458749	18319_9_110		-
chr8	17898763	17898783	21539_6_10		+
chr12	11738875	11738895	4766_5_8		+
chr6	38017102	38017125	19005_7_24		+
chr1	93894015	93894035	1636_6_15		-
chr8	25126867	25126892	21577_6_17		+
chr4	170692079	170692115	17614_5_2		-
chr7	55095542	55095562	20502_10_37		+
chr17	74275591	74275618	10473_9_23		-
chr1	97046075	97046095	526_7_25		+
chr6	25476890	25476910	18770_8_26		+
chr1	37818500	37818555	1438_5_1		-
chr19	35173703	35173726	11274_7_16		+
chr8	145731703	145731723	22278_4_1		-
chr5	14204560	14204583	17706_9_9		+
chr12	15753704	15753739	5372_6_3		-
chr4	189253582	189253603	17665_3_1		-
chr12	67584770	67584810	5607_5_10		-
chr13	75180503	75180523	5949_6_13		+
chr17	54228352	54228375	9634_4_2		+
chr5	140962918	140962938	18520_7_25		-
chr22	37268632	37268652	15384_4_3		-
chr20	349057	349083	14006_5_1		+
chr2	69279103	69279123	12706_6_23		+
chr1	165100918	165100938	1967_4_1		-
chr1	177558036	177558056	901_8_7		+
chrX	9664150	9664170	23829_3_1		-
chr21	17816904	17816924	14622_6_1		+
chr12	49728906	49728933	4879_8_3		+
chrX	71371299	71371329	23991_4_1		-
chr1	21713026	21713057	177_7_3		+
chr10	111732549	111732572	3143_3_2		-
chr20	30478797	30478822	14122_9_34		+
chr9	114039943	114039974	23122_6_5		-
chr7	45114671	45114704	21073_4_2		-
chr8	145072517	145072568	22260_5_1		-
chr15	47228006	47228050	7837_5_5		-
chr1	174955389	174955409	893_5_10		+
chr9	37195461	37195484	22390_7_19		+
chr10	15914129	15914157	2835_6_7		-
chr22	26766090	26766112	15271_6_1		-
chr5	95100752	95100781	17886_6_2		+
chr15	62708313	62708344	7331_6_17		+
chr2	96636257	96636278	13577_5_1		-
chr7	110854719	110854739	21312_9_134		-
chr7	36366018	36366039	21033_5_5		-
chr4	89915226	89915246	17446_5_3		-
chr13	48489808	48489833	5912_8_7		+
chr3	150253097	150253117	16561_7_4		-
chr8	48920549	48920578	22009_7_9		-
chr20	48959786	48959821	14545_8_1		-
chr16	87983711	87983740	9146_8_25		-
chr3	43558853	43558876	16232_5_8		-
chr10	123559210	123559236	3173_5_1		-
chr2	70363789	70363809	13489_5_1		-
chr14	75983590	75983610	6462_3_1		+
chr7	137289504	137289524	21388_8_16		-
chrX	53428787	53428807	23948_5_2		-
chr11	63658506	63658542	4336_6_7		-
chr7	95718481	95718501	21218_6_13		-
chrX	150526378	150526398	23750_5_4		+
chr1	223906057	223906092	2185_7_24		-
chr4	128827038	128827063	17065_4_5		+
chr13	31979782	31979847	6076_6_3		-
chr6	20670154	20670174	18760_5_6		+
chr11	61666968	61667035	3546_6_2		+
chr21	41523474	41523516	14692_13_33		+
chr4	154033422	154033449	17118_5_7		+
chr3	127224890	127224923	16488_5_1		-
chr5	93375621	93375641	18396_5_23		-
chr7	89879598	89879618	20608_5_11		+
chr16	55047626	55047666	8514_6_3		+
chr1	225224072	225224092	1081_5_5		+
chr3	174211438	174211458	16630_3_1		-
chr12	75957289	75957310	5625_5_4		-
chr4	84036177	84036197	17422_6_8		-
chr11	17491432	17491452	4074_5_6		-
chr4	76670112	76670143	16942_4_2		+
chr19	21957857	21957877	12035_4_5		-
chr3	124329897	124329929	15864_8_18		+
chr8	145786292	145786312	22278_4_6		-
chr9	107165036	107165072	22562_5_5		+
chr17	31180223	31180243	9418_6_2		+
chr7	149701962	149701982	20872_4_1		+
chr15	97959034	97959054	7533_7_24		+
chr7	133018260	133018280	20786_6_24		+
chr20	44751080	44751104	14532_3_3		-
chr3	44369333	44369353	15626_5_1		+
chr7	156202969	156202996	21473_7_5		-
chr2	55371012	55371032	13445_4_1		-
chr11	86486337	86486371	3743_6_3		+
chr7	92158551	92158571	21206_10_28		-
chr11	72938873	72938895	4442_6_7		-
chr3	135398415	135398448	16528_7_3		-
chr1	19937038	19937064	1310_4_1		-
chr6	3213923	3213944	18709_6_7		+
chr14	56135552	56135597	6370_4_1		+
chr12	91780779	91780815	5652_4_5		-
chr2	9297071	9297091	12526_6_8		+
chr3	12577593	12577620	15532_5_2		+
chr3	134849415	134849435	16524_6_6		-
chr8	22124868	22124888	21554_6_4		+
chr15	99830455	99830475	8132_6_22		-
chr7	133375656	133375685	20786_6_33		+
chr4	148937736	148937756	17107_5_5		+
chr2	47532431	47532467	12659_4_4		+
chr3	194828754	194828777	16087_5_5		+
chr4	56778967	56778987	16887_5_1		+
chr4	2856475	2856511	16755_5_1		+
chr5	133896148	133896168	17964_5_1		+
chr5	387486	387515	17676_9_26		+
chr2	231306349	231306370	13215_6_5		+
chr7	106913636	106913657	21302_6_28		-
chr12	20519247	20519267	4790_11_79		+
chr18	59214219	59214239	10933_4_1		-
chr2	148611404	148611424	12973_5_18		+
chr2	38663645	38663694	13404_5_2		-
chr9	139220809	139220829	22760_4_1		+
chr6	167353186	167353222	19319_5_8		+
chr18	43698842	43698876	10899_9_34		-
chr1	167355783	167355807	866_10_4		+
chr7	110511427	110511454	21312_9_3		-
chr12	69272111	69272135	5611_4_1		-
chr19	16066810	16066830	11189_6_4		+
chr20	55685054	55685074	14563_6_3		-
chr1	143924585	143924652	630_5_42		+
chr5	178980066	178980086	18654_6_2		-
chr17	2492815	2492836	9177_7_9		+
chr1	103904533	103904558	542_4_4		+
chr12	49281125	49281145	4874_7_39		+
chr19	62621948	62621984	11678_4_1		+
chr18	17142838	17142865	10656_7_33		+
chr3	14178514	14178534	16160_5_1		-
chr4	77857439	77857459	16947_5_9		+
chr11	48030657	48030690	3443_9_40		+
chr11	93055626	93055646	3754_7_1		+
chr1	181741875	181741896	924_6_10		+
chr20	30465228	30465261	14122_9_31		+
chr1	6295	6330	1175_3_1		-
chr7	38752351	38752374	21044_5_2		-
chr1	68050245	68050281	1573_6_24		-
chr5	132881793	132881813	18469_9_64		-
chr17	32788933	32788953	10109_7_35		-
chr2	212628757	212628786	13882_4_3		-
chr8	25146622	25146658	21577_6_37		+
chr5	132908719	132908739	18469_9_76		-
chr3	129282565	129282585	16500_5_1		-
chr19	18963577	18963608	11990_5_3		-
chr3	130775106	130775126	16512_5_4		-
chr5	39105235	39105276	18276_8_32		-
chr6	87994958	87994991	19130_5_12		+
chr10	15198702	15198727	2832_4_1		-
chr3	124427648	124427670	15865_6_1		+
chr8	28651626	28651646	21587_4_4		+
chr17	78543323	78543348	10529_6_8		-
chr7	68795473	68795506	20541_7_24		+
chr6	33722253	33722312	18920_7_7		+
chr15	38796987	38797007	7143_5_4		+
chr19	3735668	3735709	11777_4_1		-
chr10	134949866	134949891	3208_4_1		-
chr6	35955481	35955506	19591_8_21		-
chr10	14650748	14650768	2827_7_17		-
chr4	90122273	90122293	17446_5_10		-
chr11	125021271	125021299	3898_7_6		+
chr17	26620787	26620820	9389_7_21		+
chr9	3490284	3490304	22784_5_13		-
chr22	48425207	48425227	15456_6_21		-
chr6	73388661	73388690	19106_3_1		+
chr18	45041084	45041104	10902_5_6		-
chr11	74246370	74246403	4452_5_2		-
chr2	171609616	171609636	13770_5_5		-
chr1	191276794	191276823	2055_6_8		-
chr3	43430752	43430776	16232_5_3		-
chr3	109275306	109275340	16419_5_2		-
chr15	20603886	20603906	7666_5_7		-
chr8	145795503	145795523	22278_4_8		-
chr17	1149725	1149746	9167_3_1		+
chr20	51034922	51034957	14241_10_8		+
chr2	46384448	46384469	12650_6_1		+
chr6	16806770	16806792	19379_6_18		-
chr5	58529972	58530008	18319_9_165		-
chr5	149997802	149997825	18068_6_2		+
chr7	24857973	24857993	20986_6_9		-
chr15	74376582	74376605	7994_6_5		-
chr3	173270881	173270904	16018_7_15		+
chr1	27145186	27145209	229_5_1		+
chr2	161781017	161781037	12992_4_6		+
chr5	145854538	145854574	18039_6_10		+
chr7	35883470	35883490	20448_6_17		+
chr6	109795426	109795462	19791_5_3		-
chr4	152135871	152135891	17578_5_29		-
chr1	16575018	16575044	148_5_3		+
chr7	104770468	104770488	21295_6_32		-
chr12	10998678	10998700	5348_6_15		-
chr9	33985914	33985934	22857_6_6		-
chr6	28463127	28463199	19444_5_2		-
chr9	96833006	96833026	22528_11_38		+
chr16	56378720	56378740	9006_6_9		-
chr9	132348239	132348259	22692_10_18		+
chr4	91479440	91479473	16993_5_23		+
chr5	138718161	138718197	17989_5_3		+
chr21	42560458	42560478	14698_5_4		+
chr3	33149697	33149719	15580_5_2		+
chr12	52196157	52196186	5523_5_1		-
chr1	175261314	175261346	2008_3_1		-
chr11	60966617	60966652	3536_7_3		+
chr22	20537665	20537685	15221_6_7		-
chr2	61453535	61453555	13456_6_25		-
chr1	153196770	153196790	1852_6_1		-
chr5	112944586	112944622	17911_5_5		+
chr5	40771080	40771104	18281_7_3		-
chr11	47975617	47975637	3443_9_7		+
chr15	61286149	61286184	7324_5_2		+
chr20	25481405	25481425	14425_5_4		-
chr6	20733584	20733604	18760_5_18		+
chr13	97736462	97736499	5975_6_21		+
chr1	205315972	205315992	1009_6_2		+
chr6	2170181	2170201	19336_7_32		-
chr10	75830614	75830634	2491_7_27		+
chr20	48585433	48585453	14237_6_9		+
chr9	111215492	111215512	23109_5_3		-
chr5	6780709	6780733	17694_10_20		+
chr1	42147883	42147903	1466_4_5		-
chr20	30458218	30458269	14122_9_26		+
chr5	58457643	58457663	18319_9_105		-
chr10	69357863	69357883	2966_8_1		-
chr6	57306405	57306429	19093_7_2		+
chr1	114497727	114497747	1709_3_1		-
chr11	17125833	17125853	4071_5_3		-
chr21	43720431	43720453	14861_5_3		-
chr5	39103863	39103885	18276_8_28		-
chr2	128789415	128789435	13668_4_6		-
chr1	227479768	227479788	1102_6_2		+
chr9	136875023	136875086	22724_6_8		+
chr1	70518739	70518759	1579_6_4		-
chr7	129334384	129334410	21361_7_18		-
chr4	100700689	100700722	17466_3_2		-
chr10	5029074	5029100	2796_3_1		-
chr12	50733300	50733320	4888_5_1		+
chr16	51127663	51127683	8986_6_7		-
chr1	39695328	39695348	311_6_33		+
chrX	100533788	100533808	23602_5_1		+
chr2	20351655	20351675	13335_6_12		-
chr8	126422783	126422803	21794_6_25		+
chr2	108435437	108435493	12848_5_1		+
chr1	10217406	10217426	90_5_3		+
chr2	204057644	204057685	13858_5_7		-
chr5	150851374	150851402	18074_4_4		+
chr6	71037801	71037826	19709_3_1		-
chr1	149912108	149912128	694_7_9		+
chr8	8916019	8916048	21507_7_8		+
chr2	33203634	33203654	12619_6_13		+
chr13	97619539	97619588	5975_6_5		+
chr19	42425034	42425054	11354_4_2		+
chr10	63463030	63463066	2441_6_13		+
chr12	44662976	44662996	5434_6_7		-
chr7	86639682	86639717	20598_6_16		+
chr15	54286331	54286351	7868_6_13		-
chr20	4819871	4819894	14359_5_2		-
chr14	67568229	67568249	6416_8_19		+
chr17	41586895	41586929	10271_7_25		-
chr3	10206324	10206344	15521_4_1		+
chr6	108357975	108358009	19787_5_1		-
chr2	183511787	183511812	13808_5_5		-
chr8	52927925	52927956	22014_8_2		-
chr2	101831698	101831718	12825_5_4		+
chr5	138216138	138216158	17987_7_12		+
chr9	133273447	133273475	22701_9_11		+
chr1	210050200	210050220	2143_5_7		-
chr4	22110413	22110433	17281_5_6		-
chr15	63042814	63042834	7912_4_1		-
chr7	27622197	27622217	21005_7_4		-
chr11	77159462	77159486	4467_6_8		-
chr2	131983002	131983022	12949_5_1		+
chr13	112952069	112952096	6007_9_20		+
chr19	61476951	61476971	12451_5_2		-
chr2	210533291	210533322	13143_4_1		+
chr17	26725495	26725515	9389_7_32		+
chr9	126978064	126978084	23189_4_2		-
chr19	10976999	10977032	11115_5_1		+
chr5	14211038	14211058	17706_9_19		+
chr11	31392536	31392556	3382_5_7		+
chr2	32654993	32655016	12616_6_22		+
chr6	20561256	20561282	18759_10_12		+
chr1	115061916	115061942	1714_6_1		-
chr1	92894533	92894553	1632_5_7		-
chr19	10980009	10980029	11115_5_2		+
chr7	51130640	51130660	21084_8_11		-
chr9	530699	530747	22296_7_11		+
chr4	84620775	84620800	17429_2_1		-
chrX	11311354	11311374	23832_5_2		-
chr5	50003493	50003513	17760_6_2		+
chr1	68014337	68014357	1573_6_14		-
chr5	130952783	130952808	18454_6_15		-
chr17	2169061	2169097	9175_4_2		+
chr6	169906965	169906985	19327_4_1		+
chr8	8249390	8249427	21888_5_3		-
chr12	115715917	115715937	5160_4_1		+
chr1	51186242	51186263	1513_7_33		-
chr8	100751123	100751158	21744_5_33		+
chr15	40304475	40304495	7801_5_2		-
chr6	137118805	137118825	19872_5_6		-
chr12	49197744	49197781	4874_7_7		+
chr22	48646072	48646093	15137_7_1		+
chrX	51615414	51615434	23491_3_2		+
chr17	34152213	34152233	10126_5_1		-
chr3	143936847	143936871	15952_6_1		+
chr8	116610379	116610419	22166_6_11		-
chr9	132592235	132592256	22696_7_2		+
chr15	54255569	54255605	7868_6_8		-
chr1	92510723	92510745	1630_5_7		-
chr6	151312404	151312424	19284_6_9		+
chr5	112935544	112935616	17911_5_3		+
chr15	91307085	91307113	7522_8_20		+
chr5	149991392	149991412	18068_6_1		+
chr8	141291388	141291425	22226_5_16		-
chrX	118441855	118441875	23667_5_5		+
chr18	2705354	2705377	10606_7_18		+
chr3	125792779	125792799	15867_4_2		+
chr11	34307792	34307861	4115_6_16		-
chr9	94449175	94449211	23038_7_9		-
chr5	505139	505159	17677_7_5		+
chr10	89673753	89673775	2576_9_20		+
chr3	178334555	178334575	16631_7_19		-
chr10	79427544	79427565	3018_5_1		-
chr15	66187569	66187617	7351_6_6		+
chr6	3984631	3984666	18712_5_3		+
chr3	8898017	8898037	16130_6_1		-
chr6	35544361	35544381	18984_6_1		+
chrX	133995094	133995133	23702_5_1		+
chr20	48193164	48193184	14543_6_7		-
chr10	31355219	31355239	2873_4_2		-
chr1	55326422	55326448	1542_6_1		-
chr3	33825173	33825193	15582_5_5		+
chr18	28205547	28205567	10863_6_4		-
chr3	8933751	8933771	16130_6_12		-
chr8	146033207	146033227	21852_6_2		+
chr9	129310900	129310920	23197_7_1		-
chr10	32626633	32626656	2878_5_1		-
chrY	5462183	5462207	24254_5_19		+
chr17	33023560	33023586	10110_5_5		-
chr10	123867395	123867415	2730_4_2		+
chr12	74749615	74749635	5621_8_8		-
chr11	118006723	118006788	3843_6_1		+
chr1	221553638	221553662	2177_3_2		-
chr6	50814160	50814195	19070_3_1		+
chr13	95943534	95943556	5970_5_19		+
chr12	7429019	7429054	5301_4_1		-
chr19	580308	580328	11722_5_2		-
chr3	115699872	115699892	16447_6_11		-
chr3	171360252	171360272	16619_5_9		-
chr22	45212762	45212790	15450_4_6		-
chr10	5771728	5771763	2305_7_2		+
chr3	114558017	114558045	16439_6_2		-
chr10	22029884	22029956	2347_7_20		+
chr2	190242128	190242148	13072_3_1		+
chr1	94431958	94432005	1640_4_6		-
chr19	3625971	3625991	11774_6_1		-
chr12	119138210	119138267	5763_8_1		-
chr15	18883210	18883231	7651_4_3		-
chr5	130745790	130745825	17945_5_6		+
chr18	75986259	75986281	10772_6_5		+
chr1	213831733	213831753	1044_5_4		+
chr2	26961218	26961238	12576_3_1		+
chr1	117802002	117802022	615_5_6		+
chr2	65437249	65437269	13472_5_2		-
chr4	170348225	170348254	17613_5_1		-
chr5	132193088	132193108	18464_4_3		-
chr10	121345013	121345043	3169_6_5		-
chr12	75752729	75752765	5037_5_5		+
chr19	19297586	19297608	11240_7_1		+
chr10	42976259	42976280	2392_6_2		+
chr9	133508797	133508817	23239_5_6		-
chr5	36214513	36214533	17740_7_6		+
chr2	65349679	65349699	12695_5_4		+
chr5	134061500	134061520	17965_4_3		+
chr20	16221489	16221509	14385_5_1		-
chr15	56687329	56687349	7874_6_2		-
chr3	9426161	9426181	15507_8_6		+
chr14	52456286	52456308	6786_5_11		-
chr5	160700090	160700125	18594_3_1		-
chr17	55498986	55499006	10355_4_2		-
chr12	120204228	120204248	5774_4_1		-
chr12	48855878	48855908	5478_4_1		-
chr22	38782084	38782104	15087_6_3		+
chr6	39298145	39298165	19609_4_1		-
chr20	3673232	3673252	14030_3_2		+
chr22	36990779	36990799	15380_5_6		-
chr20	34150647	34150712	14157_7_2		+
chr8	26230799	26230819	21577_6_120		+
chr1	226346913	226346933	1093_7_1		+
chr15	53968657	53968677	7867_6_3		-
chr11	77502597	77502617	4471_6_1		-
chr17	37711658	37711693	9506_6_2		+
chr22	44591424	44591444	15124_7_24		+
chr20	41769404	41769442	14189_7_4		+
chr7	44670678	44670698	20478_7_26		+
chrX	103315283	103315308	23629_5_4		+
chr1	19408489	19408511	1304_6_14		-
chr2	1339108	1339128	12511_3_4		+
chr12	47627689	47627709	5459_11_11		-
chr20	3899308	3899328	14354_6_1		-
chr19	42936342	42936363	12145_5_2		-
chr3	151642406	151642427	15967_7_12		+
chr3	55476762	55476787	16347_6_1		-
chr15	58529611	58529638	7880_6_3		-
chr6	136472510	136472530	19243_7_86		+
chr10	134263637	134263657	2771_4_2		+
chr22	40738360	40738380	15103_4_3		+
chr9	130945344	130945364	22677_7_1		+
chr3	32714546	32714566	15577_5_3		+
chr13	94627378	94627398	6175_6_10		-
chr5	55268458	55268478	18313_6_1		-
chr16	15123955	15123975	8845_2_1		-
chr19	21097373	21097399	11254_6_3		+
chr1	209520532	209520552	1027_7_1		+
chr10	76659831	76659851	2494_4_4		+
chr8	9985716	9985742	21511_4_4		+
chr22	39098728	39098748	15089_5_1		+
chr7	92285577	92285597	21206_10_74		-
chr4	130118610	130118630	17542_6_2		-
chr19	62595813	62595882	11677_6_3		+
chr17	499756	499788	9807_6_1		-
chr1	145872167	145872189	651_6_7		+
chr16	86825	86851	8714_5_1		-
chr8	117731372	117731392	22167_6_1		-
chr4	81873196	81873216	16962_3_3		+
chr7	107335107	107335132	20712_6_1		+
chr16	71529332	71529352	9078_8_15		-
chr5	127704543	127704613	18452_5_3		-
chr8	42011510	42011530	22001_6_8		-
chrX	70681766	70681821	23552_8_8		+
chr13	99698300	99698320	5980_5_8		+
chr16	2750994	2751014	8258_10_2		+
chr18	18806940	18806960	10660_6_3		+
chr22	38664080	38664115	15085_4_3		+
chr18	37853607	37853669	10695_5_3		+
chr16	28875286	28875350	8411_8_1		+
chr16	88047658	88047684	9146_8_50		-
chr2	233966239	233966259	13241_6_6		+
chr11	107600861	107600881	3789_6_1		+
chr4	142260753	142260773	17561_5_13		-
chr3	122717286	122717306	16463_5_11		-
chr8	110328805	110328825	22162_5_1		-
chr8	61639396	61639416	21665_6_5		+
chr10	63683008	63683028	2960_5_1		-
chr1	229743849	229743869	1112_5_3		+
chr4	37593911	37593933	16838_4_1		+
chr1	209521185	209521205	1027_7_2		+
chr12	122244286	122244315	5790_5_1		-
chr14	91010517	91010549	6930_5_2		-
chr5	41869296	41869327	18288_7_11		-
chr1	176668314	176668334	896_6_28		+
chr9	133326344	133326364	22701_9_30		+
chr8	9524431	9524490	21510_6_14		+
chr5	93711703	93711726	18397_6_17		-
chr8	68198084	68198105	21683_6_3		+
chr7	86834929	86834949	20599_4_1		+
chr8	33349086	33349116	21978_5_1		-
chr19	60866507	60866527	11651_8_7		+
chrX	62886528	62886548	23969_4_7		-
chr13	32729437	32729473	6077_4_8		-
chr7	24745307	24745327	20985_5_1		-
chr1	19801140	19801200	164_5_5		+
chr8	109025300	109025321	22159_3_1		-
chr2	33431851	33431871	12619_6_17		+
chr1	11463746	11463766	97_4_1		+
chr21	29616668	29616688	14638_7_7		+
chr1	97660188	97660219	1647_4_6		-
chr1	174184003	174184023	2007_6_1		-
chr9	138068086	138068122	23274_7_3		-
chr6	53507125	53507145	19692_6_1		-
chr19	55151615	55151639	12338_3_1		-
chr4	38368722	38368742	16839_5_2		+
chr7	65031873	65031893	20532_6_15		+
chr22	27999243	27999263	15007_5_2		+
chr15	70340068	70340088	7947_5_5		-
chr1	16527595	16527615	1286_5_3		-
chr22	37210432	37210452	15383_6_5		-
chr11	122526182	122526214	4617_6_1		-
chr3	31996007	31996041	16198_8_95		-
chr5	93107176	93107196	18396_5_4		-
chr5	14820162	14820185	18240_9_16		-
chr11	2111938	2111958	3964_3_1		-
chr5	76591022	76591042	17846_6_22		+
chr19	59664226	59664246	11625_9_4		+
chr9	15470298	15470333	22807_5_5		-
chr4	129995186	129995219	17073_6_1		+
chr17	60340274	60340294	10389_4_6		-
chr8	38883132	38883152	21615_7_2		+
chr14	80443190	80443210	6900_6_14		-
chr11	56937412	56937450	4257_7_7		-
chr19	47448679	47448699	12204_6_3		-
chr20	34555423	34555444	14159_5_7		+
chr17	51774816	51774839	9618_4_6		+
chr17	32686412	32686442	10109_7_24		-
chr1	201252469	201252489	977_5_2		+
chr7	2122851	2122871	20927_6_8		-
chr1	149078927	149078947	1784_5_2		-
chr16	11796651	11796671	8831_5_3		-
chr7	5013462	5013482	20347_5_12		+
chr4	102314911	102314934	17473_5_3		-
chr20	49736518	49736550	14549_5_9		-
chr10	126460666	126460689	3182_6_10		-
chr5	93983027	93983047	17880_9_3		+
chr5	140912269	140912289	18520_7_5		-
chr5	55282607	55282627	18314_5_3		-
chr21	46737978	46738030	14744_6_3		+
chr15	61817614	61817642	7904_5_12		-
chr6	71555530	71555560	19103_5_9		+
chr12	764565	764585	4673_7_5		+
chr10	76002099	76002124	2491_7_50		+
chr1	93755690	93755710	519_6_11		+
chr12	106004839	106004861	5702_5_4		-
chr7	127381095	127381143	20748_8_61		+
chr17	17326571	17326591	9291_5_1		+
chr12	78848911	78848939	5628_5_16		-
chr16	88385070	88385104	9151_6_2		-
chr15	78799713	78799733	7433_6_7		+
chr16	77050319	77050343	8638_7_7		+
chr11	103440481	103440501	4526_3_2		-
chr12	47447528	47447570	5455_5_1		-
chr12	49263248	49263278	4874_7_33		+
chr11	27420863	27420888	4097_8_23		-
chr3	138139494	138139518	15926_8_18		+
chr13	31980499	31980523	6076_6_7		-
chr16	17439387	17439422	8853_6_14		-
chr11	93546269	93546289	3758_5_3		+
chr15	88564343	88564367	7483_5_2		+
chr1	210990502	210990522	2148_7_7		-
chrX	18385514	18385534	23380_5_4		+
chr17	726289	726309	9810_6_2		-
chr11	226040	226060	3939_3_2		-
chr2	97267476	97267496	12806_8_5		+
chr5	122769785	122769822	18446_5_3		-
chr7	106836838	106836858	21302_6_15		-
chr1	22088902	22088924	1327_6_4		-
chr17	37613006	37613026	10213_7_1		-
chr7	150831185	150831208	21459_7_5		-
chr15	72261510	72261546	7962_5_2		-
chr1	36474803	36474823	301_5_3		+
chr3	159326306	159326326	15989_6_2		+
chr5	10454216	10454236	17701_7_7		+
chr12	103973761	103973806	5695_4_1		-
chr9	37980709	37980729	22901_5_1		-
chr10	123271067	123271102	3172_3_2		-
chr12	123855078	123855100	5798_5_4		-
chr14	73272053	73272073	6863_5_2		-
chr6	112258516	112258536	19806_5_3		-
chr6	56631894	56631921	19698_5_8		-
chr3	123646004	123646030	16470_6_3		-
chr11	86486456	86486482	3743_6_4		+
chr14	103125380	103125402	6617_4_1		+
chr12	20643657	20643677	4790_11_109		+
chr19	50042067	50042094	11456_4_1		+
chr4	17614016	17614036	17278_5_6		-
chr7	7884391	7884411	20366_6_4		+
chr10	72307255	72307275	2470_5_7		+
chr2	108826480	108826501	12852_6_4		+
chr1	32779599	32779633	274_4_1		+
chr2	47042852	47042872	12657_6_2		+
chr12	10762314	10762334	5343_5_3		-
chr4	39644491	39644511	17304_5_10		-
chr9	96645406	96645449	22528_11_17		+
chr5	58344541	58344571	18319_9_6		-
chr9	123838859	123838879	23163_4_8		-
chr7	24968796	24968816	20986_6_27		-
chr14	67606325	67606345	6416_8_30		+
chr9	94023322	94023397	23032_5_3		-
chr16	83489667	83489695	8660_4_3		+
chr9	124955172	124955192	23180_7_1		-
chr8	12374623	12374643	21527_3_2		+
chr4	110627072	110627092	17027_5_3		+
chr22	43027429	43027475	15436_4_2		-
chr2	241811474	241811494	13271_3_4		+
chr5	58404894	58404914	18319_9_41		-
chr3	73150525	73150545	15749_5_2		+
chr21	26228322	26228378	14766_6_5		-
chr12	111145220	111145240	5735_4_2		-
chr5	669235	669255	17679_8_6		+
chr11	133634370	133634390	3930_5_2		+
chr13	78825148	78825184	6167_7_5		-
chr9	87373371	87373391	23013_6_4		-
chr3	157741481	157741509	16589_6_1		-
chr17	17884814	17884849	9294_5_1		+
chr11	116456013	116456058	4578_7_44		-
chr2	53836443	53836463	13439_5_16		-
chr17	70827751	70827771	10438_5_2		-
chr22	24581101	24581124	14992_4_4		+
chr2	135925713	135925733	13705_6_2		-
chr6	24579723	24579743	19393_4_1		-
chr11	59117316	59117360	4280_5_3		-
chr5	80537242	80537267	17859_3_3		+
chr20	51124054	51124097	14241_10_55		+
chr6	111877775	111877810	19803_5_9		-
chr14	36849276	36849296	6329_5_6		+
chr10	6188515	6188539	2307_4_3		+
chr12	50733508	50733540	4888_5_2		+
chr7	101344016	101344036	20682_9_61		+
chr2	69916415	69916446	12708_6_1		+
chr10	104690890	104690916	2671_7_9		+
chr7	86486908	86486928	21190_5_8		-
chr11	930394	930419	3241_6_1		+
chr10	71313231	71313254	2464_3_1		+
chr16	15956380	15956400	8324_6_1		+
chr17	37992874	37992894	10218_4_3		-
chr6	136842432	136842452	19871_8_17		-
chr5	76703035	76703055	17846_6_39		+
chr14	52441252	52441274	6786_5_7		-
chr15	42482291	42482311	7179_5_9		+
chr5	61939827	61939847	17789_5_13		+
chr12	49807764	49807784	5482_6_4		-
chr18	2704568	2704592	10606_7_15		+
chr3	113148917	113148937	15816_7_18		+
chr11	116434007	116434029	4578_7_35		-
chr7	23363027	23363047	20982_8_7		-
chr14	30952237	30952257	6736_4_1		-
chr12	47619461	47619481	5459_11_10		-
chr12	99238681	99238701	5087_5_12		+
chr15	90345275	90345295	7499_9_61		+
chr12	6336225	6336245	5281_5_2		-
chr2	183307603	183307623	13060_4_3		+
chr9	87371421	87371441	23013_6_2		-
chr20	47227749	47227780	14536_6_4		-
chr2	185261266	185261286	13063_5_8		+
chr4	124319164	124319184	17060_6_49		+
chr10	75942228	75942264	2491_7_45		+
chr8	28015445	28015478	21584_5_3		+
chr1	112812133	112812164	592_3_2		+
chrY	5598854	5598876	24254_5_27		+
chr20	43886951	43886980	14520_3_1		-
chr14	55208159	55208194	6366_7_12		+
chr9	76630433	76630458	22973_3_1		-
chr6	76481272	76481308	19114_5_4		+
chr1	2058554	2058590	48_5_5		+
chr19	47634014	47634034	12208_3_1		-
chr10	99082626	99082646	3083_5_1		-
chr10	69397877	69397897	2966_8_7		-
chr5	14725919	14725949	17708_7_5		+
chr1	95243526	95243562	1644_4_6		-
chr11	62128362	62128382	4308_6_1		-
chr10	7391047	7391067	2808_7_19		-
chr12	52274002	52274037	5523_5_4		-
chr1	68043838	68043873	1573_6_20		-
chr11	117830278	117830300	3839_7_3		+
chr19	5972465	5972496	11809_6_1		-
chr9	36342640	36342674	22893_5_1		-
chr6	106777116	106777152	19781_5_7		-
chr1	91196667	91196714	1627_7_3		-
chr16	77424745	77424775	8638_7_64		+
chr5	58653304	58653339	18319_9_219		-
chr5	77929051	77929071	18365_5_3		-
chr18	13462777	13462797	10646_5_6		+
chr11	116709840	116709861	3832_5_5		+
chr13	20512952	20512972	6031_6_7		-
chr14	91682992	91683013	6498_5_3		+
chr1	198882988	198883008	2071_4_1		-
chr8	126282352	126282378	21794_6_7		+
chr17	29384079	29384103	10077_4_5		-
chr6	7092302	7092364	18721_7_16		+
chr5	58452933	58452953	18319_9_100		-
chr19	41883117	41883148	11346_6_2		+
chr7	65424617	65424637	20535_5_7		+
chr2	208123923	208123950	13137_4_2		+
chr15	89472301	89472324	7497_5_2		+
chr13	75298507	75298538	5949_6_24		+
chr14	49821784	49821820	6775_4_2		-
chr12	7201110	7201144	4728_6_6		+
chrX	31317554	31317594	23877_4_29		-
chr6	161415469	161415499	19314_4_2		+
chr9	93665471	93665491	23030_7_13		-
chr6	112513410	112513436	19808_5_2		-
chr7	26325524	26325548	20404_4_5		+
chr13	96904351	96904371	5973_5_1		+
chrX	48563308	48563330	23472_5_1		+
chr19	15216624	15216653	11948_7_2		-
chr7	127277667	127277687	20748_8_43		+
chr16	88117492	88117512	8688_6_2		+
chr1	232117511	232117531	1118_7_5		+
chr4	2810014	2810035	16754_5_3		+
chr16	79578072	79578092	9102_9_5		-
chr10	80685385	80685410	2540_5_14		+
chr16	27447363	27447383	8905_5_5		-
chr1	162908706	162908726	847_7_29		+
chr3	173269534	173269608	16018_7_13		+
chr14	72415224	72415244	6857_4_1		-
chr16	21953172	21953222	8354_6_3		+
chr1	109304527	109304547	1667_6_9		-
chr6	43714786	43714806	19044_5_2		+
chr12	74745964	74745986	5621_8_7		-
chr3	121252525	121252545	16456_7_22		-
chr6	121479387	121479408	19829_5_1		-
chrX	110828417	110828437	23651_6_2		+
chr11	6461245	6461295	3303_10_2		+
chr13	108179829	108179852	5990_4_1		+
chr15	83369012	83369032	7466_7_7		+
chr3	115779287	115779322	16447_6_20		-
chr11	129688987	129689018	4657_6_16		-
chr10	51298622	51298642	2425_5_4		+
chr1	220774289	220774318	2172_4_1		-
chr13	98480647	98480671	6183_5_11		-
chr1	40111740	40111768	1456_6_5		-
chr13	95688733	95688754	5970_5_13		+
chr8	39063741	39063761	21617_7_8		+
chr2	225580675	225580725	13930_4_3		-
chr1	51183185	51183205	1513_7_29		-
chrX	131415042	131415078	24132_5_3		-
chr15	78246761	78246781	7430_4_1		+
chr5	179675655	179675675	18662_4_1		-
chr10	17315754	17315774	2334_4_1		+
chr16	77059433	77059458	8638_7_9		+
chr10	14630243	14630273	2827_7_3		-
chr5	56281388	56281408	18316_4_7		-
chr17	39590918	39590938	9538_4_3		+
chr18	38637872	38637908	10881_3_1		-
chr11	116585433	116585458	4580_5_2		-
chr9	94317160	94317189	22510_6_33		+
chr13	40487432	40487452	6096_5_4		-
chr1	158526407	158526482	1932_7_2		-
chr3	121251027	121251047	16456_7_21		-
chr15	49873772	49873799	7210_4_1		+
chr15	58455318	58455351	7879_6_12		-
chr1	151997021	151997060	731_6_7		+
chr1	92034751	92034771	1629_6_17		-
chr7	91800115	91800135	20613_7_13		+
chr1	244345688	244345729	2254_7_33		-
chr6	35926633	35926655	19591_8_7		-
chr17	19119339	19119369	9314_6_6		+
chr2	46702054	46702074	12653_5_1		+
chr17	7705714	7705745	9251_7_1		+
chr7	150404668	150404688	21450_4_1		-
chr1	172102402	172102436	2001_7_4		-
chr10	114836125	114836150	2699_6_22		+
chr6	33766771	33766799	18920_7_19		+
chr12	121157866	121157889	5196_4_1		+
chr5	72213596	72213616	17825_6_12		+
chr9	107072243	107072263	22562_5_3		+
chr11	47473277	47473297	4221_10_11		-
chr21	44018402	44018422	14863_4_1		-
chr8	43174480	43174546	21636_7_1		+
chr4	120378045	120378087	17050_5_11		+
chrX	13618174	13618194	23365_7_1		+
chr11	47305738	47305791	3439_7_8		+
chr2	50669834	50669876	13438_3_3		-
chr4	170395421	170395441	17613_5_6		-
chr17	77674928	77674987	10518_6_5		-
chr4	129343334	129343354	17071_5_6		+
chr18	32772564	32772584	10693_6_9		+
chr20	2347824	2347856	14018_4_1		+
chr9	94247433	94247453	22510_6_19		+
chr5	58493045	58493078	18319_9_154		-
chr8	57070055	57070091	21653_4_6		+
chr22	17707560	17707582	15188_7_5		-
chr1	220815584	220815604	2173_5_1		-
chr17	40321609	40321637	10255_6_6		-
chr1	92500379	92500399	1630_5_6		-
chr15	71657704	71657724	7956_5_8		-
chrX	29096661	29096681	23404_4_2		+
chr19	21494347	21494375	11259_5_2		+
chr17	11905235	11905255	9272_5_2		+
chr5	162851342	162851362	18108_5_3		+
chr8	61683051	61683071	21665_6_6		+
chr2	197424024	197424053	13830_4_2		-
chr17	71072565	71072585	9725_4_4		+
chr16	68042630	68042665	8600_7_9		+
chr7	7998474	7998494	20367_7_7		+
chr16	24875787	24875807	8900_6_2		-
chr3	173485719	173485784	16018_7_49		+
chr10	105408450	105408484	3135_5_17		-
chr22	22547498	22547518	14970_4_2		+
chr6	37901374	37901394	19005_7_1		+
chr5	138552470	138552497	18498_5_20		-
chr13	102078552	102078583	5982_5_1		+
chr17	18255253	18255283	9303_4_1		+
chr2	223493396	223493416	13199_6_9		+
chr11	116472271	116472291	4578_7_48		-
chr11	94216806	94216826	3762_5_5		+
chr15	90288348	90288368	7499_9_27		+
chr15	64824841	64824861	7343_7_6		+
chr6	38156699	38156720	19005_7_46		+
chr14	52442499	52442535	6786_5_8		-
chr1	63093445	63093465	433_5_6		+
chr9	110881829	110881852	23105_7_13		-
chr1	166431168	166431189	862_4_1		+
chr1	233732939	233732959	2231_5_3		-
chr10	67676496	67676526	2964_4_2		-
chr2	64089417	64089437	13466_4_14		-
chr17	68534276	68534305	10409_5_10		-
chr11	65595649	65595674	3626_10_2		+
chr17	40503953	40503975	9549_5_1		+
chr4	22014998	22015029	17281_5_1		-
chr12	103267668	103267717	5104_6_21		+
chr8	54965083	54965103	21647_5_1		+
chr14	62939440	62939476	6819_5_3		-
chr7	86474295	86474322	21190_5_6		-
chr7	119709983	119710020	20730_4_1		+
chr7	137324042	137324093	21388_8_22		-
chr6	53304741	53304761	19691_6_8		-
chr1	211435614	211435634	1039_6_5		+
chr7	156325466	156325490	21473_7_18		-
chr20	57209720	57209756	14268_6_3		+
chr21	32238320	32238340	14651_5_3		+
chr3	189476696	189476744	16077_6_26		+
chr3	101106477	101106497	15783_6_24		+
chr9	91158426	91158446	22500_5_3		+
chr13	98769770	98769790	5976_6_21		+
chr6	38017316	38017348	19005_7_25		+
chr12	6975196	6975243	5297_4_2		-
chr19	46477112	46477132	11410_6_5		+
chr6	52522587	52522619	19683_6_5		-
chr17	37711528	37711555	9506_6_1		+
chr12	123461671	123461691	5797_7_4		-
chr5	132832758	132832827	18469_9_26		-
chr7	74881586	74881622	20570_7_5		+
chr15	88961477	88961503	7488_10_32		+
chr5	65146915	65146941	17795_4_5		+
chr17	15354277	15354305	9956_6_3		-
chrX	46611058	46611078	23443_4_2		+
chr6	131589377	131589397	19226_4_3		+
chr7	740608	740645	20323_6_2		+
chr1	94435959	94435994	1640_4_9		-
chr2	101245488	101245524	12824_3_1		+
chr16	2564597	2564617	8253_6_4		+
chr15	40950618	40950646	7806_6_1		-
chr8	39954697	39954735	21622_3_1		+
chr15	57227665	57227685	7876_9_2		-
chr19	17312357	17312377	11207_6_1		+
chr12	764168	764200	4673_7_2		+
chr10	69408923	69408950	2966_8_17		-
chr11	47042290	47042310	3436_10_44		+
chr6	16579241	16579277	19379_6_10		-
chr15	62611352	62611372	7331_6_9		+
chr13	38893726	38893755	6092_5_1		-
chr10	59772014	59772046	2434_5_2		+
chr2	30549678	30549698	12611_5_3		+
chr15	83344290	83344310	7466_7_4		+
chr12	735490	735510	4673_7_1		+
chr19	11202122	11202154	11884_4_3		-
chr1	44116354	44116378	349_5_4		+
chr15	43595956	43596031	7192_4_2		+
chr7	47382374	47382394	21077_6_4		-
chr12	47531813	47531833	5456_5_4		-
chr12	12864997	12865017	4770_5_6		+
chr2	86178029	86178052	13544_4_2		-
chr17	6477277	6477297	9883_6_5		-
chr1	200197697	200197724	968_4_1		+
chr1	6775721	6775741	76_5_7		+
chr1	148353946	148353972	668_5_5		+
chr4	78110294	78110319	16948_7_2		+
chr5	176881432	176881456	18640_5_1		-
chr1	149173776	149173809	679_5_1		+
chr8	131391075	131391096	22210_6_9		-
chr9	136678111	136678131	22724_6_1		+
chr17	72243112	72243137	10463_7_1		-
chr3	130985574	130985594	16513_6_9		-
chr8	22521893	22521913	21562_5_2		+
chr1	154352774	154352808	768_6_2		+
chr2	105056072	105056092	12837_4_4		+
chr1	51994101	51994121	392_6_16		+
chr6	2034611	2034681	19336_7_19		-
chr19	60860662	60860684	11651_8_1		+
chr10	15881636	15881656	2835_6_1		-
chr7	151588792	151588812	21461_6_9		-
chr16	654207	654243	8206_7_6		+
chr12	6828307	6828327	5294_6_2		-
chr11	35171224	35171260	3400_6_8		+
chr3	56608213	56608233	15717_5_2		+
chr2	661157	661193	13287_4_1		-
chr1	114114893	114114913	1704_5_3		-
chr1	176506411	176506435	896_6_24		+
chr5	138273541	138273577	17987_7_19		+
chr21	42787130	42787164	14853_4_1		-
chr17	71294003	71294024	9731_5_2		+
chr15	83738625	83738656	7468_7_8		+
chr17	50380323	50380343	9614_7_9		+
chr20	36064106	36064126	14482_6_4		-
chr8	116606751	116606777	22166_6_10		-
chr10	65012586	65012606	2445_5_8		+
chr14	80251672	80251692	6900_6_6		-
chr18	27503583	27503603	10860_4_2		-
chr15	89102922	89102945	7490_6_14		+
chr17	44360634	44360654	9585_7_2		+
chr1	231425373	231425396	2223_6_6		-
chr2	64083762	64083787	13466_4_8		-
chr3	11677843	11677867	16143_7_9		-
chr8	61783402	61783451	21666_6_5		+
chr4	84707325	84707349	16968_3_1		+
chr2	10203001	10203028	12533_7_1		+
chr21	44281647	44281667	14712_5_2		+
chr19	2745510	2745532	11009_5_1		+
chr2	127809581	127809601	13660_5_2		-
chr2	227340059	227340079	13931_5_1		-
chr7	151982719	151982739	21462_4_2		-
chr6	54887228	54887261	19086_5_3		+
chr3	129931620	129931640	15886_7_5		+
chr12	47338855	47338875	5452_5_1		-
chr1	210042759	210042785	2143_5_4		-
chr20	13455811	13455832	14378_6_7		-
chr15	90299865	90299885	7499_9_36		+
chr12	20623619	20623639	4790_11_102		+
chr20	32131034	32131054	14140_6_12		+
chr12	107053755	107053778	5118_3_1		+
chr3	198910532	198910552	16718_6_3		-
chrX	117382484	117382510	23660_8_7		+
chr5	58829730	58829750	18319_9_233		-
chr14	91624000	91624025	6937_4_4		-
chr17	3876044	3876065	9846_5_2		-
chr7	124258286	124258306	21343_5_1		-
chrX	24445755	24445775	23397_4_2		+
chr4	124170863	124170885	17060_6_12		+
chr16	11145272	11145318	8305_5_8		+
chr6	88318342	88318362	19749_4_1		-
chr9	33286283	33286303	22350_5_5		+
chr12	65202731	65202762	5600_3_2		-
chr21	41728174	41728206	14695_4_1		+
chr6	10861928	10862001	18733_5_2		+
chr16	67964698	67964719	9053_6_1		-
chr15	81727074	81727106	8035_3_1		-
chr11	71478815	71478851	3686_3_2		+
chr7	149169826	149169862	20867_4_1		+
chr20	36136999	36137050	14169_8_6		+
chr7	92270976	92271004	21206_10_60		-
chr18	44575917	44575937	10707_6_7		+
chrX	152796868	152796898	24199_7_4		-
chr11	31551683	31551708	3383_5_8		+
chr5	142645377	142645397	18530_6_1		-
chr7	101311522	101311558	20682_9_52		+
chr5	102295429	102295463	17894_6_6		+
chr10	74442282	74442315	2993_5_1		-
chr7	22464894	22464927	20977_3_1		-
chr6	158256165	158256194	19297_5_9		+
chr12	20510848	20510882	4790_11_68		+
chr8	141831995	141832023	22229_7_10		-
chr13	109831084	109831104	5991_6_5		+
chr18	53937318	53937338	10727_6_13		+
chr20	40890457	40890478	14492_4_3		-
chr21	31484350	31484372	14800_4_2		-
chr15	31409736	31409756	7106_4_1		+
chr17	46408196	46408216	10325_6_3		-
chr15	29694502	29694522	7745_6_1		-
chr12	131911263	131911287	5820_5_1		-
chr6	7701594	7701614	18725_9_26		+
chrX	133423510	133423531	23699_5_1		+
chr12	107771441	107771461	5710_5_9		-
chr1	205581667	205581698	1012_17_7		+
chr22	30609400	30609420	15032_5_1		+
chr16	79315207	79315227	9100_8_5		-
chr19	45022076	45022109	12175_6_1		-
chr15	57324717	57324740	7876_9_23		-
chr12	20450336	20450369	4790_11_23		+
chr3	143707812	143707885	16551_6_6		-
chr10	125834205	125834225	3180_5_2		-
chr3	54422502	54422531	15716_6_9		+
chr2	61371573	61371605	13456_6_6		-
chr5	125910921	125910957	18448_5_1		-
chr9	125658482	125658506	23181_6_40		-
chr11	109822423	109822456	3794_5_2		+
chr1	52106100	52106120	1516_5_9		-
chr14	54590078	54590142	6363_4_1		+
chr2	36520211	36520235	12622_10_22		+
chr2	96232880	96232904	13572_5_5		-
chr20	22510144	22510164	14403_3_1		-
chr16	77355007	77355027	8638_7_50		+
chr12	64539441	64539462	5001_4_6		+
chrX	79825312	79825332	24019_5_2		-
chr1	28226441	28226462	1379_5_5		-
chr20	33825353	33825384	14155_7_4		+
chr5	139850220	139850245	17998_5_9		+
chr11	69810315	69810352	3671_5_6		+
chr15	97996981	97997001	7533_7_33		+
chr2	208486425	208486445	13871_4_1		-
chr7	127281326	127281346	20748_8_45		+
chr6	102457563	102457585	19154_4_8		+
chr6	102134618	102134654	19154_4_6		+
chr7	110576256	110576282	21312_9_6		-
chr6	135702466	135702486	19867_5_5		-
chr1	245107406	245107426	2256_6_1		-
chr11	70278050	70278081	4427_3_1		-
chr19	14139482	14139502	11932_4_2		-
chr6	3983882	3983904	18712_5_2		+
chr22	31120500	31120520	15309_4_2		-
chr19	50292833	50292853	11467_5_1		+
chr1	210653385	210653405	2145_5_3		-
chr2	26437854	26437874	12570_6_2		+
chr11	32631149	32631170	4109_4_1		-
chr1	172721081	172721101	889_5_22		+
chr2	87539967	87540021	12774_5_5		+
chr1	196401898	196401918	952_5_2		+
chr14	101407823	101407850	6603_6_4		+
chr17	20119933	20119960	9319_6_13		+
chr17	34670624	34670644	10136_6_2		-
chr11	66890481	66890501	4395_6_2		-
chr3	173852803	173852838	16629_5_1		-
chr17	52781558	52781586	9625_7_18		+
chr1	35562652	35562672	291_6_8		+
chr11	35178498	35178534	3400_6_15		+
chr5	112610940	112610960	18428_5_7		-
chr3	29342437	29342457	15571_4_14		+
chr6	3080879	3080904	18708_4_3		+
chr16	66452241	66452261	8583_5_2		+
chr1	19292143	19292163	1304_6_2		-
chr8	141212377	141212397	22226_5_8		-
chr15	69983236	69983265	7944_5_3		-
chr7	13958270	13958290	20958_4_1		-
chr13	19514413	19514480	5828_6_12		+
chr1	19335356	19335376	1304_6_7		-
chr7	44636145	44636176	20478_7_4		+
chr16	66334038	66334058	9040_5_1		-
chr3	16417173	16417193	16176_5_7		-
chr17	16941635	16941655	9289_7_10		+
chr5	14829417	14829437	18240_9_18		-
chr16	30861229	30861249	8453_4_1		+
chr16	595352	595372	8204_5_4		+
chr17	9713345	9713401	9266_8_11		+
chr7	6409514	6409551	20357_7_8		+
chr12	31722559	31722580	5410_3_1		-
chrX	48735150	48735170	23918_6_4		-
chr1	164065068	164065088	853_9_1		+
chr2	132922837	132922857	12954_5_1		+
chr4	151483617	151483637	17578_5_1		-
chr15	59936829	59936868	7883_5_1		-
chr6	70561282	70561318	19708_5_1		-
chr14	91623143	91623178	6937_4_3		-
chr6	116556837	116556857	19189_5_2		+
chr21	33048486	33048527	14809_6_2		-
chr19	21954285	21954306	12035_4_3		-
chr1	243080284	243080304	2253_6_1		-
chr11	64289293	64289338	4345_7_2		-
chr1	52391950	52391980	394_4_1		+
chr17	76498192	76498212	9774_7_17		+
chr14	69453134	69453181	6423_12_35		+
chrX	85030232	85030252	24025_6_1		-
chr3	197260790	197260818	16700_9_2		-
chr7	30782953	30782980	20430_4_1		+
chr1	61431675	61431703	427_7_29		+
chr5	77032693	77032718	18362_7_1		-
chr11	77898998	77899018	4474_6_6		-
chr1	103120926	103120946	1658_3_1		-
chr15	43681319	43681348	7193_6_1		+
chr6	167334539	167334562	19319_5_2		+
chr5	98228853	98228888	18410_6_2		-
chr1	50864186	50864208	1513_7_4		-
chr19	7392847	7392867	11064_6_8		+
chr3	23260147	23260170	15561_7_8		+
chr20	2535305	2535325	14019_4_2		+
chr22	40572187	40572207	15101_6_5		+
chr17	45495876	45495896	9594_6_2		+
chr10	122225756	122225779	2728_3_1		+
chr1	191302762	191302782	942_6_3		+
chr16	66070244	66070264	9035_5_3		-
chr20	3536125	3536145	14029_5_3		+
chr7	44423657	44423677	21064_6_3		-
chr11	69842172	69842201	3671_5_9		+
chr19	63060196	63060216	11688_6_12		+
chr16	3836251	3836271	8793_5_8		-
chrX	151746728	151746748	24190_3_1		-
chr5	142136798	142136819	18033_5_1		+
chr12	29417768	29417796	5400_4_5		-
chr7	73511276	73511320	20556_6_5		+
chr14	69426325	69426383	6423_12_7		+
chr20	33698000	33698036	14467_6_6		-
chr16	55354304	55354324	8524_5_2		+
chr7	127446559	127446586	20748_8_80		+
chrX	18677061	18677099	23381_4_2		+
chr15	37946496	37946522	7777_6_2		-
chr8	144465438	144465474	22245_3_1		-
chr8	98733108	98733128	21737_6_1		+
chr6	57371629	57371649	19093_7_6		+
chr7	140211275	140211304	21405_6_3		-
chr16	10562600	10562620	8819_5_2		-
chr12	49826915	49826937	5482_6_6		-
chr5	6774919	6774939	17694_10_11		+
chr19	3960179	3960205	11029_5_1		+
chr1	52560417	52560452	394_4_5		+
chr6	146500424	146500473	19265_3_2		+
chr6	111877284	111877304	19803_5_8		-
chr1	212668117	212668140	2153_6_5		-
chr8	62775487	62775510	22038_6_30		-
chr12	55277391	55277416	5558_6_2		-
chr9	33118993	33119019	22852_9_14		-
chr19	15359395	15359422	11950_5_2		-
chr19	2284323	2284344	11006_5_1		+
chr20	33712800	33712820	14467_6_9		-
chr9	99390383	99390403	22536_4_3		+
chr7	101275277	101275318	20682_9_19		+
chr8	145554387	145554407	21844_5_1		+
chr7	65872506	65872526	20536_6_27		+
chr14	59009753	59009790	6806_6_1		-
chr13	22820405	22820425	6038_4_1		-
chr6	5408587	5408615	18718_6_12		+
chr17	35634654	35634674	9489_5_1		+
chr1	51630096	51630116	1515_5_3		-
chr2	85622118	85622147	12762_5_1		+
chr18	32764226	32764258	10693_6_7		+
chr14	66581961	66582006	6409_6_39		+
chr14	60430802	60430822	6388_5_17		+
chr2	38085196	38085232	12628_3_2		+
chr5	58471592	58471650	18319_9_126		-
chr21	32783976	32784005	14653_8_22		+
chr3	28279400	28279426	15568_7_2		+
chr8	90842877	90842904	21719_4_1		+
chr5	171332643	171332663	18609_6_6		-
chr17	74275022	74275051	10473_9_21		-
chr10	12440017	12440037	2323_6_1		+
chr21	26452196	26452219	14766_6_31		-
chr10	114426282	114426309	2696_6_6		+
chr7	127241442	127241462	20748_8_37		+
chr17	7136672	7136700	9899_5_1		-
chr15	48761357	48761379	7844_5_17		-
chr3	142642892	142642913	15945_6_19		+
chr8	25109064	25109101	21577_6_10		+
chr20	29851882	29851912	14113_5_9		+
chrX	2792651	2792697	23344_3_1		+
chr9	76814600	76814620	22975_6_4		-
chr18	7567577	7567613	10621_6_1		+
chr11	133567163	133567183	4666_7_5		-
chrX	100386812	100386832	23601_4_1		+
chr8	116719997	116720028	22166_6_28		-
chr9	4001379	4001405	22785_6_2		-
chr13	102299584	102299605	5983_6_3		+
chr5	17311122	17311160	17711_13_41		+
chr15	65186099	65186128	7346_7_9		+
chr11	128548044	128548075	4654_5_13		-
chr2	73920637	73920657	12730_5_1		+
chr3	100077748	100077768	16407_5_1		-
chr6	31705121	31705143	18880_6_1		+
chr4	17614164	17614202	17278_5_7		-
chr1	232162606	232162633	1118_7_20		+
chr11	75515787	75515816	3716_6_20		+
chr7	44054568	44054605	20473_8_9		+
chr6	137242760	137242789	19244_4_4		+
chr9	135206051	135206071	22714_8_1		+
chr7	139378889	139378920	21398_6_5		-
chr17	54555255	54555278	10350_6_2		-
chr12	108965457	108965498	5720_4_2		-
chr4	95675638	95675660	16997_5_6		+
chr1	143928346	143928413	630_5_48		+
chr3	137394192	137394224	16532_6_3		-
chr7	11099719	11099739	20372_6_7		+
chr17	41586819	41586839	10271_7_24		-
chr3	32755778	32755800	15577_5_4		+
chrX	135068215	135068235	23712_5_1		+
chr10	129624320	129624340	2759_6_3		+
chr9	110689482	110689502	23103_5_1		-
chr6	169812405	169812441	19970_5_19		-
chr3	159453824	159453844	15989_6_11		+
chr5	176854330	176854350	18637_5_5		-
chr16	73760277	73760302	8627_4_1		+
chr1	241563046	241563066	1138_5_10		+
chr2	177813161	177813184	13794_6_1		-
chr11	33685456	33685487	4112_7_3		-
chr3	48465095	48465142	15663_4_2		+
chr5	93741936	93741956	18397_6_22		-
chr12	83811900	83811933	5634_4_3		-
chr16	45984479	45984499	8974_5_9		-
chr20	30447989	30448012	14122_9_16		+
chr7	44585389	44585420	21067_7_1		-
chr7	152121536	152121557	20897_5_6		+
chr6	20671229	20671249	18760_5_7		+
chr1	108957965	108957985	549_6_6		+
chr8	30775942	30775962	21975_4_1		-
chr6	136345689	136345709	19243_7_51		+
chr4	169900740	169900766	17155_7_15		+
chr7	69336116	69336136	20541_7_100		+
chrX	150880128	150880151	24182_7_5		-
chr17	892872	892907	9811_4_4		-
chr3	153565448	153565476	15976_6_9		+
chr11	12917133	12917161	3340_10_78		+
chr16	51658094	51658129	8504_6_1		+
chr2	106137172	106137194	13611_5_1		-
chrX	30808381	30808407	23875_4_4		-
chr15	26714807	26714827	7049_7_10		+
chr5	855450	855470	18207_5_1		-
chr9	93846387	93846411	23031_7_1		-
chrX	154112467	154112487	23793_5_2		+
chr16	80100662	80100682	8644_8_16		+
chr12	32624032	32624068	4823_5_4		+
chr12	111049368	111049400	5144_5_1		+
chr3	171359993	171360013	16619_5_8		-
chr8	119100812	119100863	22169_7_17		-
chr1	2197323	2197359	50_8_13		+
chr17	33611355	33611385	10122_5_2		-
chr1	178398974	178399003	907_4_2		+
chr8	56568491	56568514	21651_3_1		+
chr17	61926283	61926310	9680_6_44		+
chr9	122473468	122473503	23154_6_4		-
chr7	132190781	132190801	21375_6_1		-
chr10	118352266	118352288	2715_2_1		+
chr10	101561897	101561925	2640_5_6		+
chr14	67566015	67566049	6416_8_17		+
chr13	19493001	19493047	5828_6_7		+
chr20	56410328	56410348	14259_8_4		+
chr9	6911601	6911621	22318_5_8		+
chr13	20218916	20218951	6029_4_1		-
chr15	28733655	28733683	7077_6_6		+
chr16	49361692	49361713	8503_5_3		+
chr22	40214015	40214035	15097_4_3		+
chrX	117371335	117371355	23660_8_3		+
chr17	39875213	39875233	10252_6_10		-
chr1	44683907	44683933	358_6_4		+
chr20	31801456	31801488	14138_4_1		+
chr9	85774646	85774692	23011_7_2		-
chr16	76321695	76321720	8635_3_1		+
chr7	3328548	3328577	20344_6_5		+
chr2	203231658	203231678	13116_5_1		+
chr3	51550819	51550853	15691_5_1		+
chr7	105518796	105518832	21299_4_1		-
chr10	50713237	50713268	2939_4_7		-
chr21	42229526	42229546	14845_5_4		-
chr3	57813614	57813642	15721_5_8		+
chr2	33190889	33190910	12619_6_12		+
chr16	2556022	2556050	8253_6_3		+
chr17	46664793	46664813	10326_6_9		-
chr11	77025870	77025894	4466_6_5		-
chr15	91273434	91273458	7522_8_11		+
chr15	65676133	65676161	7349_5_2		+
chr19	5190904	5190946	11798_6_6		-
chr7	127165430	127165450	20748_8_19		+
chr10	45434976	45434996	2909_4_1		-
chr5	32287571	32287598	18255_6_2		-
chr7	89823381	89823401	20608_5_5		+
chr7	27660109	27660129	21005_7_17		-
chr2	127763666	127763686	13659_6_3		-
chr4	187773298	187773318	17664_4_1		-
chr2	45670092	45670112	13426_5_10		-
chr16	77167871	77167896	8638_7_30		+
chr6	26986217	26986274	19424_6_4		-
chr7	95770640	95770665	21218_6_16		-
chr18	8711804	8711824	10623_6_2		+
chr13	95404040	95404060	6178_6_8		-
chr2	142567502	142567522	13712_4_14		-
chr12	115008137	115008157	5747_7_3		-
chr7	99810717	99810737	20657_5_2		+
chr2	164193121	164193141	13749_6_1		-
chr3	31913928	31913966	16198_8_49		-
chr10	96316970	96316996	2611_7_3		+
chr15	97178580	97178600	7530_11_123		+
chrX	46594771	46594791	23443_4_1		+
chr13	39194815	39194835	5885_5_3		+
chr16	66942353	66942384	8590_7_10		+
chr1	237940832	237940852	1133_4_4		+
chr19	41528661	41528681	12126_4_1		-
chr13	47723586	47723606	5909_5_6		+
chr10	101415142	101415174	2638_5_2		+
chr3	169224651	169224678	16612_6_3		-
chrX	46727466	46727490	23444_5_12		+
chr10	104037989	104038009	2661_5_9		+
chr3	101872631	101872657	15789_3_1		+
chr19	57389799	57389819	11590_5_1		+
chr7	38752621	38752649	21044_5_3		-
chr5	53581105	53581131	18305_6_31		-
chr7	72003759	72003814	20544_7_2		+
chr3	129688886	129688906	16502_4_1		-
chr20	60163317	60163356	14279_6_3		+
chr18	58590258	58590293	10739_6_6		+
chr12	63292301	63292321	4996_6_1		+
chr5	40812268	40812326	18282_8_6		-
chr5	138705869	138705889	17989_5_1		+
chr7	2843938	2843958	20932_5_18		-
chr1	223668103	223668129	2184_5_4		-
chr11	17132807	17132827	4071_5_4		-
chr22	34583828	34583848	15316_6_13		-
chr12	78521194	78521228	5627_8_1		-
chr17	46535507	46535527	10325_6_18		-
chr19	41740584	41740604	12130_5_4		-
chr19	43144276	43144302	11362_5_7		+
chr1	116011828	116011864	606_5_2		+
chr8	71661756	71661776	22062_5_5		-
chr14	63937524	63937553	6399_6_2		+
chrX	117450208	117450236	23660_8_40		+
chr1	233667181	233667201	1124_5_8		+
chr7	94888999	94889044	21216_7_6		-
chr3	75892806	75892849	16392_9_5		-
chr1	208088953	208088973	1022_4_1		+
chr9	3464012	3464048	22784_5_8		-
chr3	48103687	48103733	16260_7_27		-
chr8	22335811	22335831	21557_6_8		+
chr10	34980483	34980513	2883_6_11		-
chr7	38755472	38755502	21044_5_5		-
chr22	38997891	38997917	15087_6_19		+
chr5	176850394	176850422	18637_5_2		-
chr6	158667502	158667522	19300_5_6		+
chr9	110794507	110794560	23104_5_5		-
chr11	74091022	74091045	4451_3_1		-
chr20	5063945	5063965	14040_5_1		+
chr21	36645540	36645581	14674_5_1		+
chr6	14069382	14069411	18746_10_28		+
chr7	23404121	23404180	20982_8_36		-
chr13	35787737	35787757	6083_4_3		-
chr3	31829142	31829162	16198_8_29		-
chr2	196302469	196302510	13085_6_3		+
chr2	170410859	170410879	13015_4_2		+
chr17	61935267	61935287	9680_6_46		+
chr2	17733883	17733903	13327_5_3		-
chr20	60351900	60351924	14577_8_12		-
chr7	44488434	44488454	21064_6_13		-
chr3	197711726	197711746	16707_4_3		-
chr17	58072874	58072894	9662_5_5		+
chr14	102530047	102530074	6980_5_9		-
chr3	65932697	65932731	16374_6_34		-
chrX	67801244	67801267	23531_5_4		+
chr12	23769989	23770029	5384_4_1		-
chr11	36361733	36361788	3405_6_3		+
chr15	87600364	87600391	7476_8_10		+
chr9	33100767	33100787	22852_9_1		-
chr20	30628007	30628027	14443_4_2		-
chr6	57079493	57079513	19091_5_8		+
chr5	112134848	112134868	17908_5_4		+
chr12	75426493	75426513	5623_5_8		-
chr7	98878466	98878492	20639_6_1		+
chr7	47855645	47855665	21078_5_1		-
chr7	23397934	23397963	20982_8_28		-
chr15	74085771	74085791	7993_5_5		-
chr7	75056492	75056512	21164_5_1		-
chr22	37037026	37037046	15381_6_12		-
chr7	129337995	129338020	21361_7_26		-
chr13	44036764	44036793	6108_8_5		-
chr9	117132339	117132378	22597_3_4		+
chr19	52297822	52297842	12281_5_2		-
chr1	167701187	167701227	1980_6_1		-
chr1	32799477	32799504	274_4_5		+
chr4	186757819	186757839	17661_4_2		-
chr2	241864033	241864069	13991_7_8		-
chr7	65019861	65019890	20532_6_6		+
chr16	68603766	68603786	9056_5_2		-
chr13	32113442	32113466	5872_6_7		+
chr6	29704725	29704754	19458_5_8		-
chr4	68028930	68028950	17356_5_1		-
chr12	47810917	47810942	5467_4_2		-
chr7	33329373	33329393	20440_5_4		+
chr8	131416806	131416826	22210_6_12		-
chr6	4758383	4758410	18716_9_46		+
chr1	53260620	53260640	401_4_3		+
chr5	132802111	132802142	18469_9_21		-
chr7	42080866	42080902	21049_5_2		-
chr1	205314929	205314949	1009_6_1		+
chr5	134050701	134050724	17965_4_2		+
chr4	1849167	1849194	16748_6_3		+
chr4	140828332	140828352	17084_5_1		+
chr7	80291693	80291729	21181_6_9		-
chr8	48854274	48854300	22009_7_1		-
chrY	15185413	15185437	24280_5_4		+
chr6	35921427	35921447	19591_8_2		-
chr6	154545076	154545108	19292_3_1		+
chr1	244444540	244444560	2254_7_73		-
chr15	90313923	90313943	7499_9_47		+
chr2	55279590	55279610	13443_7_4		-
chr5	34978940	34978972	17737_5_1		+
chr13	78826026	78826054	6167_7_6		-
chr22	37030269	37030341	15381_6_6		-
chr1	100240555	100240575	532_6_3		+
chr1	178630377	178630397	2030_5_9		-
chr22	24976082	24976115	14993_4_3		+
chr6	110576657	110576690	19798_5_1		-
chr1	1495590	1495610	1198_4_3		-
chr1	110367502	110367532	570_6_6		+
chr7	102549610	102549668	21282_5_2		-
chrX	69439847	69439869	23542_5_1		+
chr15	41486710	41486730	7814_5_1		-
chr21	43668429	43668462	14860_7_7		-
chr20	39169180	39169212	14182_6_15		+
chr1	10263400	10263463	90_5_7		+
chr12	68456600	68456635	5019_4_3		+
chr9	94301934	94301970	23037_3_1		-
chr5	102925704	102925724	18418_3_1		-
chr3	12336276	12336296	15530_5_1		+
chr8	117767292	117767316	22167_6_2		-
chr7	147180924	147180951	20856_4_7		+
chr8	19745507	19745527	21544_6_8		+
chr17	44295602	44295626	9583_4_3		+
chr1	93701244	93701279	519_6_2		+
chr20	51089410	51089430	14241_10_40		+
chrX	107597403	107597423	23643_6_5		+
chr19	46395865	46395889	11408_6_1		+
chr1	209902742	209902762	2142_3_1		-
chr15	97944681	97944709	7533_7_14		+
chr16	46955010	46955030	8978_5_1		-
chr12	81685812	81685832	5048_5_4		+
chr1	39459818	39459838	311_6_29		+
chr16	11574022	11574042	8829_5_5		-
chr7	101288348	101288387	20682_9_40		+
chr6	14037758	14037804	18746_10_3		+
chr7	134271386	134271406	20791_7_6		+
chr8	61778897	61778917	21666_6_3		+
chr22	39031824	39031844	15087_6_21		+
chr7	55181267	55181317	20502_10_58		+
chr20	43712308	43712339	14517_4_1		-
chr20	30452244	30452264	14122_9_21		+
chr9	2632940	2632967	22301_4_1		+
chr11	33722543	33722568	4113_5_1		-
chr10	60060878	60060912	2436_7_32		+
chr3	126451474	126451494	16484_6_4		-
chr2	73146594	73146617	13501_4_3		-
chr11	68014505	68014526	3660_7_12		+
chr1	77832827	77832861	1591_7_2		-
chr2	171705758	171705778	13770_5_9		-
chrX	46917189	46917209	23447_5_3		+
chr7	101286406	101286434	20682_9_35		+
chr17	58062900	58062920	9662_5_1		+
chr2	159745888	159745909	12989_6_11		+
chr22	22830686	22830708	14974_6_3		+
chr2	108827398	108827434	12852_6_6		+
chr22	18427349	18427369	14930_5_6		+
chr11	92889304	92889325	4499_6_5		-
chr3	122716462	122716482	16463_5_10		-
chr3	129830470	129830490	16504_5_4		-
chr16	27435954	27435978	8905_5_3		-
chr2	9606118	9606152	13308_5_4		-
chr12	29417620	29417640	5400_4_4		-
chr2	234109768	234109788	13957_4_4		-
chr2	238950205	238950225	13260_5_7		+
chr3	157752199	157752219	16589_6_7		-
chr22	40008803	40008837	15403_7_2		-
chr2	71226711	71226731	12718_5_2		+
chr6	128669117	128669139	19841_5_5		-
chr14	63410589	63410648	6398_5_2		+
chr11	27376526	27376551	4097_8_5		-
chr17	74274424	74274444	10473_9_20		-
chr7	28150415	28150435	21006_6_29		-
chr1	184631394	184631432	933_5_1		+
chr8	103465134	103465154	22148_7_17		-
chr13	44811346	44811378	6111_5_1		-
chr17	61758391	61758416	9680_6_15		+
chr8	109329519	109329539	22160_5_5		-
chr11	31479709	31479732	4106_7_15		-
chr8	22333379	22333404	21557_6_7		+
chr3	131064093	131064113	16513_6_15		-
chr6	118440091	118440123	19202_3_1		+
chr19	60880027	60880098	11652_5_4		+
chr1	159990228	159990256	835_6_1		+
chr10	71593448	71593485	2977_7_2		-
chr12	20532315	20532336	4790_11_82		+
chr7	74833989	74834009	20569_10_5		+
chr8	6330347	6330382	21493_5_3		+
chr7	146098119	146098153	20856_4_2		+
chr18	247735	247755	10775_6_2		-
chr7	127422958	127422978	20748_8_73		+
chr11	77183470	77183505	4467_6_14		-
chr5	75639328	75639348	17838_3_4		+
chr10	98291423	98291443	3080_5_2		-
chr6	134334355	134334375	19239_4_3		+
chr15	42507428	42507454	7180_5_1		+
chr3	140221432	140221459	16542_2_1		-
chr18	7587373	7587395	10621_6_14		+
chr2	122040312	122040332	13654_7_29		-
chr9	131294320	131294350	22682_6_1		+
chr14	67616360	67616389	6416_8_32		+
chr9	134549623	134549643	22706_5_4		+
chr18	32038295	32038319	10691_5_1		+
chr6	105581934	105581954	19155_3_1		+
chr3	48972553	48972584	15665_6_6		+
chr6	151336987	151337007	19284_6_12		+
chr11	72952528	72952548	4442_6_13		-
chr1	29420478	29420498	1386_4_2		-
chr7	99510971	99510999	21242_5_3		-
chr17	16982547	16982568	9289_7_14		+
chr19	59336224	59336244	11621_6_1		+
chr1	27796335	27796368	1375_5_9		-
chr9	135198015	135198035	23251_9_1		-
chr18	7593577	7593608	10621_6_23		+
chr1	24369992	24370012	1346_4_1		-
chr8	124886113	124886140	21786_5_2		+
chr12	104043637	104043657	5108_7_2		+
chr9	112052855	112052875	23111_5_3		-
chr11	118127436	118127472	4597_4_1		-
chr15	88130298	88130319	8068_5_1		-
chr11	120968839	120968859	3867_4_1		+
chr11	12700916	12700946	3340_10_38		+
chr4	47903633	47903669	17325_4_3		-
chr13	99125816	99125849	5978_4_2		+
chr14	95830590	95830626	6965_5_1		-
chr19	2956122	2956142	11767_4_1		-
chr6	107864110	107864131	19785_5_7		-
chr22	24740953	24740980	14992_4_12		+
chrY	13444647	13444667	24276_4_10		+
chr12	115936359	115936379	5161_7_5		+
chr22	27467598	27467618	15272_6_7		-
chr3	157891391	157891451	15985_6_6		+
chr15	53807858	53807878	7866_5_2		-
chr21	45431943	45431963	14730_10_37		+
chr2	169147101	169147122	13005_5_3		+
chr11	116430233	116430263	4578_7_28		-
chr2	241594111	241594131	13269_7_4		+
chr4	20569700	20569720	17279_4_1		-
chr3	187987860	187987898	16070_6_4		+
chr15	73494872	73494904	7979_5_6		-
chr12	108797350	108797370	5718_4_1		-
chr5	58451038	58451058	18319_9_97		-
chr11	107723561	107723596	4544_3_1		-
chrX	46682042	46682062	23444_5_6		+
chr16	77035093	77035127	8638_7_1		+
chr9	74005204	74005224	22458_10_27		+
chr1	33001566	33001586	276_6_1		+
chr2	211006211	211006231	13881_6_2		-
chr6	4745211	4745235	18716_9_23		+
chr17	56540174	56540194	9652_5_18		+
chr15	26708851	26708910	7049_7_2		+
chr12	95836454	95836483	5076_5_2		+
chr10	34932686	34932706	2883_6_7		-
chr7	23374276	23374302	20982_8_9		-
chr11	129464867	129464887	3921_7_9		+
chr2	47254543	47254564	13431_4_6		-
chr2	31467727	31467751	13386_3_3		-
chr3	47172837	47172873	16254_5_17		-
chr10	70368718	70368738	2454_5_3		+
chr5	95180847	95180872	18403_4_1		-
chr9	21322129	21322153	22824_4_1		-
chr7	28165518	28165538	21006_6_36		-
chr16	86425555	86425577	9131_8_5		-
chr1	108981572	108981592	549_6_14		+
chrX	107588237	107588257	23643_6_3		+
chr12	53031484	53031514	4920_7_6		+
chr8	48572402	48572422	21640_6_14		+
chr3	123985129	123985155	16472_7_12		-
chr4	91673045	91673065	16993_5_28		+
chr22	23796752	23796788	14985_6_1		+
chr2	235584979	235584999	13247_5_6		+
chr16	4084846	4084882	8794_8_12		-
chr9	76799297	76799318	22975_6_3		-
chr21	37371978	37372013	14678_7_3		+
chr8	103461306	103461326	22148_7_9		-
chr1	26938939	26938959	225_6_10		+
chr1	114812783	114812803	1710_7_5		-
chr11	118384992	118385012	3847_7_3		+
chr9	78295935	78295969	22467_3_3		+
chr10	21954972	21955003	2347_7_8		+
chrX	15732398	15732418	23372_4_3		+
chr1	230002388	230002424	1113_4_2		+
chr11	73574889	73574923	3702_6_3		+
chr2	226147680	226147704	13202_7_21		+
chrX	109149770	109149793	23645_5_2		+
chr11	111115588	111115610	4554_7_5		-
chrX	107439035	107439059	24072_4_1		-
chr16	67460938	67460985	8594_5_1		+
chr11	35171068	35171088	3400_6_7		+
chr16	19696471	19696495	8338_4_4		+
chr8	141832266	141832286	22229_7_11		-
chr10	69485957	69485985	2966_8_42		-
chr8	69027673	69027709	21684_3_1		+
chr11	65631481	65631517	3626_10_23		+
chr14	30691134	30691154	6734_4_1		-
chr20	56897941	56897961	14265_7_1		+
chr15	97935406	97935426	7533_7_9		+
chr19	53273474	53273495	12292_4_1		-
chr4	153938027	153938047	17118_5_3		+
chr16	86048792	86048812	9128_6_15		-
chr1	113783540	113783576	599_6_5		+
chr3	130458642	130458666	15896_5_4		+
chr17	42577659	42577731	10277_6_1		-
chr12	92388848	92388868	5061_5_2		+
chr14	74970212	74970232	6456_5_2		+
chr1	152150136	152150175	1836_7_16		-
chr5	1516031	1516066	18216_7_1		-
chr15	57402175	57402195	7876_9_44		-
chr9	126914096	126914131	23188_6_7		-
chr18	12714152	12714172	10643_4_3		+
chr6	20540179	20540199	18759_10_8		+
chr10	15895827	15895847	2835_6_4		-
chr9	21823963	21823983	22335_6_4		+
chr2	173801326	173801346	13030_4_6		+
chr11	123498316	123498336	3880_6_3		+
chr8	91047652	91047672	22110_4_2		-
chr17	75703698	75703718	9768_5_2		+
chr1	53116492	53116518	399_6_7		+
chr15	83439052	83439078	7466_7_16		+
chr8	126370950	126370970	21794_6_23		+
chr16	66590716	66590740	9045_3_1		-
chrX	44767707	44767727	23438_6_14		+
chr19	38223999	38224026	12062_3_3		-
chr12	123002317	123002337	5796_4_1		-
chr14	65104761	65104782	6407_5_6		+
chr9	5780552	5780585	22792_4_1		-
chr12	49294530	49294550	4874_7_41		+
chr22	39238367	39238397	15395_7_5		-
chrX	64658023	64658043	23974_6_2		-
chr10	91498419	91498440	2590_5_3		+
chr15	66880291	66880311	7935_7_2		-
chr5	357400	357460	17676_9_17		+
chr19	54555710	54555730	12324_5_2		-
chr7	80345786	80345810	21181_6_15		-
chr4	83504560	83504580	17417_5_1		-
chr1	206007850	206007874	1016_12_2		+
chr7	134811500	134811527	21381_6_3		-
chr1	145188382	145188402	648_6_1		+
chr3	11672470	11672490	16143_7_8		-
chr7	72747119	72747139	20548_8_3		+
chr10	134758149	134758172	2773_2_1		+
chr8	101637026	101637046	22141_4_3		-
chr3	191836958	191836978	16082_5_13		+
chr1	202058389	202058409	985_6_11		+
chr12	48076741	48076789	4860_7_8		+
chr18	5284531	5284557	10787_2_1		-
chrX	24096931	24096951	23396_5_4		+
chr8	103474289	103474316	22148_7_20		-
chr17	54290957	54290977	9634_4_5		+
chr4	3345069	3345089	16760_4_3		+
chr3	106597313	106597333	15802_5_5		+
chr6	117140206	117140233	19197_5_3		+
chr12	41116473	41116504	4834_6_25		+
chr15	42625313	42625333	7181_4_3		+
chr1	179230385	179230412	2031_5_8		-
chr9	138093426	138093450	23274_7_10		-
chr12	56171258	56171284	4971_4_3		+
chr17	46552216	46552249	10325_6_24		-
chr8	92186116	92186141	21725_4_2		+
chr1	172649593	172649620	889_5_11		+
chr20	61037320	61037340	14585_6_7		-
chr10	75575845	75575881	3009_6_3		-
chr21	26245080	26245118	14766_6_7		-
chr11	73549250	73549275	4447_5_18		-
chr7	44469685	44469705	21064_6_7		-
chr9	122665634	122665654	23157_4_2		-
chr9	93897904	93897924	23031_7_3		-
chr13	96705521	96705541	5972_6_2		+
chr2	219074931	219074951	13901_5_1		-
chr5	132755789	132755819	18469_9_11		-
chr8	95965101	95965126	22125_4_1		-
chr19	42286508	42286528	11353_6_2		+
chr2	32200557	32200577	12613_4_4		+
chr6	76679334	76679357	19115_4_3		+
chr1	32798842	32798870	274_4_3		+
chr9	107255242	107255262	22563_4_2		+
chrX	32092537	32092560	23877_4_32		-
chr7	132995134	132995154	20786_6_22		+
chr14	65048188	65048211	6407_5_4		+
chr12	19522267	19522325	4789_5_5		+
chr20	25939852	25939887	14102_4_1		+
chr2	223451842	223451877	13199_6_4		+
chr14	49351854	49351890	6768_5_5		-
chr9	88095724	88095746	23015_4_1		-
chr16	66460064	66460084	8583_5_3		+
chr21	33052175	33052211	14809_6_5		-
chr22	39342372	39342392	15395_7_21		-
chr13	75240991	75241022	5949_6_14		+
chr4	41069391	41069424	16854_9_12		+
chr13	40105400	40105421	6093_6_14		-
chrX	83540896	83540916	24022_3_1		-
chr7	17931632	17931652	20967_6_17		-
chr7	156217903	156217935	21473_7_11		-
chr16	21013070	21013090	8872_4_2		-
chr15	23141158	23141185	7690_6_5		-
chr19	43081334	43081365	12147_4_2		-
chr10	21424255	21424318	2846_5_4		-
chr16	7377887	7377923	8297_4_12		+
chr15	64474895	64474915	7340_6_2		+
chr10	71655683	71655745	2978_5_2		-
chr1	229736344	229736364	1112_5_2		+
chr2	135400258	135400284	12960_6_3		+
chr1	90164051	90164071	505_7_19		+
chr18	13032987	13033007	10645_6_6		+
chr5	58941461	58941483	18319_9_285		-
chr9	93222101	93222138	23029_4_1		-
chr13	47431360	47431385	6121_5_1		-
chr4	77298982	77299008	17404_4_1		-
chr19	43231823	43231857	11362_5_15		+
chr8	82913289	82913309	22095_4_1		-
chr2	205355765	205355785	13125_5_7		+
chr21	46347448	46347476	14740_4_1		+
chr1	205271257	205271293	2129_3_1		-
chr10	76291730	76291760	2492_5_2		+
chr8	19569766	19569786	21927_7_18		-
chr1	244542293	244542313	2254_7_107		-
chr7	73422933	73422953	20555_5_1		+
chr13	76784186	76784220	6162_5_16		-
chr11	67011246	67011266	3652_4_1		+
chr21	46736849	46736869	14744_6_2		+
chr14	73835967	73835988	6868_6_2		-
chr4	41168877	41168902	16854_9_59		+
chr15	97131861	97131881	7530_11_93		+
chr21	45462611	45462670	14730_10_50		+
chr11	74222218	74222238	3706_5_5		+
chr3	124727455	124727475	16477_6_3		-
chr12	20469589	20469609	4790_11_43		+
chr5	142728967	142728987	18530_6_24		-
chr1	178703878	178703898	2030_5_12		-
chr7	65876692	65876728	20536_6_31		+
chr1	32435181	32435201	265_5_4		+
chr5	31463984	31464004	18253_9_7		-
chr2	171609367	171609417	13770_5_4		-
chr16	77468840	77468860	8638_7_69		+
chr14	77797464	77797501	6473_5_1		+
chr7	55085177	55085209	20502_10_20		+
chr19	52610327	52610399	12283_5_2		-
chr15	42603774	42603797	7180_5_10		+
chr5	37450059	37450095	17743_8_1		+
chr7	101519582	101519609	20682_9_87		+
chr5	122940720	122940753	17930_5_7		+
chr3	130589929	130589971	16509_5_2		-
chr12	55202297	55202317	4960_5_2		+
chr3	38503967	38503996	15597_5_5		+
chr16	66925853	66925910	8590_7_3		+
chr2	148548183	148548211	12973_5_9		+
chr11	33136873	33136912	4110_5_16		-
chr9	102107928	102107948	23084_5_3		-
chr4	120376233	120376264	17050_5_9		+
chr19	16588731	16588751	11961_5_13		-
chr1	120290158	120290178	1736_7_5		-
chr16	77453657	77453677	8638_7_66		+
chr7	76698109	76698129	20586_4_6		+
chr7	30313349	30313370	20427_5_3		+
chr7	96590620	96590651	20626_5_1		+
chr2	44510075	44510095	12647_6_6		+
chr1	114248444	114248464	1707_5_2		-
chr17	63157627	63157647	9685_4_2		+
chr7	74686542	74686562	21159_3_1		-
chr15	98973385	98973405	7539_5_1		+
chr12	94405681	94405701	5070_6_1		+
chr12	115096364	115096397	5747_7_14		-
chr20	51236123	51236143	14241_10_84		+
chr9	4086129	4086149	22785_6_12		-
chr9	4217637	4217663	22785_6_29		-
chr5	98251524	98251544	18410_6_4		-
chr8	116606634	116606654	22166_6_9		-
chr12	12576558	12576578	5354_7_9		-
chr8	48532655	48532677	21640_6_7		+
chr12	93969940	93969975	5659_5_3		-
chr6	149899216	149899240	19906_4_8		-
chr14	73794095	73794115	6446_3_1		+
chrX	34555813	34555838	23879_4_2		-
chr12	776266	776286	4673_7_9		+
chr19	7392762	7392782	11064_6_7		+
chr1	17863685	17863718	157_6_3		+
chrY	7007815	7007838	24259_4_5		+
chr3	138082672	138082694	15926_8_7		+
chr5	137563218	137563250	18492_5_1		-
chrY	13402948	13402971	24276_4_8		+
chr14	68431686	68431707	6842_6_5		-
chr10	8093387	8093412	2313_5_8		+
chr1	77572708	77572735	473_3_1		+
chr13	106953042	106953062	6200_5_4		-
chr19	14381880	14381900	11933_5_1		-
chr4	19921231	19921258	16817_3_2		+
chr1	158331910	158331943	1928_3_1		-
chr3	173352930	173352954	16018_7_34		+
chrX	74223259	74223291	24006_4_2		-
chr17	9103707	9103727	9931_6_1		-
chr2	65322122	65322155	12695_5_1		+
chr6	160435979	160435999	19310_5_2		+
chr9	130755600	130755661	22674_5_1		+
chr13	47714983	47715016	5909_5_5		+
chr12	12235895	12235915	5351_5_10		-
chr14	66812673	66812704	6411_6_3		+
chr5	65264917	65264945	17796_6_7		+
chr1	35337388	35337408	290_5_5		+
chr17	57987663	57987696	9661_5_14		+
chr14	54825947	54825983	6365_5_6		+
chr2	36605919	36605989	12622_10_43		+
chr7	97798607	97798627	21228_6_8		-
chr5	134723100	134723130	18477_6_4		-
chr12	44915683	44915707	5435_8_11		-
chr1	9798054	9798074	1245_5_4		-
chr3	132673123	132673158	16519_5_1		-
chr19	39464696	39464717	11294_6_1		+
chr15	90285875	90285895	7499_9_24		+
chr5	112937334	112937354	17911_5_4		+
chr10	88832302	88832322	3040_5_1		-
chr9	131940449	131940484	22688_6_16		+
chr3	101607379	101607406	15787_5_3		+
chr3	122982744	122982764	16466_6_1		-
chr1	109736555	109736576	1673_4_4		-
chr1	153504996	153505046	1864_5_2		-
chr17	53880898	53880918	10344_4_1		-
chr14	78489483	78489517	6473_5_7		+
chr19	24071492	24071512	11267_5_1		+
chr20	43087921	43087941	14201_6_7		+
chr7	47553213	47553233	21077_6_9		-
chr3	151615336	151615357	15967_7_3		+
chr8	141965621	141965644	22229_7_25		-
chr7	110710774	110710811	21312_9_55		-
chr5	158529349	158529369	18584_6_1		-
chr11	2647278	2647298	3261_6_15		+
chr19	21018074	21018110	11253_6_1		+
chr20	51328650	51328672	14241_10_94		+
chr5	112553905	112553925	18428_5_4		-
chr14	70323489	70323509	6855_5_3		-
chr4	154614615	154614635	17122_6_1		+
chr10	135079633	135079653	2780_7_7		+
chr15	57272928	57272989	7876_9_8		-
chr16	73973187	73973212	9091_6_12		-
chr2	177823192	177823221	13794_6_4		-
chr4	2809786	2809806	16754_5_2		+
chr17	72916711	72916731	9748_7_26		+
chrX	44779423	44779443	23438_6_16		+
chrX	44846217	44846237	23438_6_22		+
chr14	60523570	60523590	6389_5_1		+
chr6	14064477	14064499	18746_10_23		+
chr8	131265350	131265377	22210_6_2		-
chr10	94404260	94404280	2599_7_6		+
chr9	135685746	135685766	23260_6_8		-
chr9	96692721	96692754	22528_11_29		+
chr14	98954902	98954929	6969_6_3		-
chr11	48039978	48039999	3443_9_47		+
chr13	50406470	50406491	5922_4_2		+
chr21	39105524	39105552	14684_7_1		+
chr15	49917703	49917723	7212_7_2		+
chr15	32266526	32266553	7759_5_3		-
chr15	38180949	38180969	7779_4_2		-
chr10	28949158	28949193	2367_7_30		+
chr5	6771198	6771222	17694_10_8		+
chr1	29445248	29445268	253_5_6		+
chrX	18702882	18702903	23381_4_4		+
chr4	39204201	39204221	17301_5_3		-
chr7	99786894	99786940	20656_6_6		+
chr13	32680496	32680532	6077_4_3		-
chr17	26640028	26640055	9389_7_26		+
chr17	617808	617830	9809_5_1		-
chr17	11602604	11602624	9271_4_3		+
chr5	107654835	107654855	18421_5_3		-
chr2	239935590	239935610	13975_6_44		-
chr10	75529055	75529075	2490_8_11		+
chr10	102111514	102111567	2642_8_5		+
chr5	32755488	32755508	17729_4_2		+
chr15	78834077	78834101	7433_6_11		+
chrX	128543438	128543458	23684_5_2		+
chr4	124262523	124262543	17060_6_26		+
chr3	36427913	36427933	15584_5_5		+
chr1	233627815	233627835	1124_5_3		+
chr11	86481826	86481846	3743_6_2		+
chr12	7178885	7178908	4728_6_4		+
chrX	77258681	77258701	23575_6_2		+
chr11	122096316	122096348	3868_6_15		+
chr1	215823109	215823131	2157_5_9		-
chr6	7686241	7686303	18725_9_14		+
chr20	41753017	41753037	14189_7_3		+
chr19	24090428	24090448	11267_5_2		+
chr14	80268028	80268051	6900_6_8		-
chr12	124189033	124189057	5218_5_9		+
chr17	58462674	58462694	9664_7_5		+
chr3	47179341	47179399	16254_5_18		-
chr2	109441980	109442012	12853_4_3		+
chr20	62015010	62015032	14308_7_3		+
chr14	68433244	68433264	6842_6_8		-
chr10	47147696	47147716	2406_3_2		+
chr21	32709721	32709755	14653_8_1		+
chr12	93243587	93243607	5656_5_1		-
chr12	67580846	67580871	5607_5_9		-
chr16	29738742	29738762	8426_5_1		+
chr7	77288492	77288512	20589_6_2		+
chr4	160041993	160042022	17140_4_3		+
chr18	9924267	9924306	10630_7_7		+
chr9	121115542	121115573	23152_3_2		-
chr13	29695775	29695795	6064_5_3		-
chr10	75528866	75528886	2490_8_10		+
chr1	149784760	149784804	693_5_2		+
chr20	29618214	29618246	14110_6_2		+
chr13	97633123	97633143	5975_6_7		+
chr7	24584482	24584519	20401_8_2		+
chr19	53818822	53818842	11520_5_2		+
chr10	97418437	97418457	3075_5_1		-
chr17	54817041	54817063	9639_4_5		+
chr9	94115111	94115131	23033_5_1		-
chr9	27393382	27393402	22841_5_1		-
chr17	2331758	2331783	9828_5_10		-
chr1	153505365	153505386	1864_5_3		-
chr11	129461835	129461855	3921_7_5		+
chr6	111122073	111122094	19801_5_2		-
chr8	144645339	144645359	22248_5_2		-
chr12	29748577	29748597	5402_6_4		-
chr8	124163665	124163689	21783_5_4		+
chr12	56282745	56282765	4975_4_2		+
chr10	74462590	74462610	2993_5_4		-
chr16	4699543	4699563	8803_5_1		-
chr5	65371836	65371872	17796_6_28		+
chr5	58944196	58944221	18319_9_288		-
chr11	116590651	116590707	4580_5_7		-
chr9	134784108	134784145	23245_5_2		-
chr3	130454731	130454751	15896_5_1		+
chr1	223249094	223249121	1070_8_5		+
chr10	31708295	31708315	2374_6_11		+
chr4	185873144	185873172	17652_4_2		-
chr2	87544228	87544248	12774_5_8		+
chr18	43687879	43687899	10899_9_23		-
chr4	48542698	48542718	16869_5_1		+
chr4	2037315	2037335	16750_3_1		+
chr17	61973019	61973039	9680_6_61		+
chr1	56753884	56753909	1543_4_1		-
chr6	36538408	36538430	18993_6_3		+
chr2	1653500	1653520	13290_7_10		-
chr2	24652647	24652667	12563_4_1		+
chr1	154511516	154511545	1879_5_1		-
chr10	73768388	73768423	2990_5_1		-
chr2	65175601	65175621	13471_5_2		-
chr7	100002291	100002316	20660_6_4		+
chr4	1095929	1095950	17213_5_7		-
chr3	48656831	48656885	16272_5_6		-
chr7	66412901	66412962	20539_5_1		+
chr8	19499967	19499992	21927_7_7		-
chr8	25135631	25135667	21577_6_30		+
chr12	41082578	41082598	4834_6_20		+
chr7	51316987	51317016	21084_8_34		-
chr13	99579321	99579341	5980_5_2		+
chr6	146260718	146260738	19901_5_6		-
chr17	77760966	77760986	10518_6_22		-
chr10	126811501	126811521	3183_6_11		-
chrX	150879910	150879933	24182_7_3		-
chr20	30479157	30479177	14122_9_35		+
chr17	2291762	2291782	9828_5_3		-
chr4	124287683	124287705	17060_6_42		+
chrX	24002011	24002066	23395_6_2		+
chr3	77283432	77283466	15753_3_1		+
chr3	60468053	60468073	16366_4_5		-
chr21	37242863	37242893	14824_6_4		-
chr15	43547984	43548004	7191_4_1		+
chr16	28123529	28123549	8907_7_4		-
chr3	122921035	122921102	16465_6_11		-
chr5	72396365	72396387	17826_6_3		+
chr17	18444698	18444718	9994_6_25		-
chr19	10985018	10985070	11115_5_3		+
chr18	17383952	17383972	10841_5_1		-
chr18	40559194	40559214	10697_5_3		+
chr8	104384663	104384701	21755_5_1		+
chr5	102392798	102392818	17894_6_10		+
chr16	85936634	85936659	9127_5_3		-
chr1	210849995	210850020	1034_3_2		+
chrX	154472437	154472472	24231_6_3		-
chr3	171336037	171336103	16619_5_3		-
chr1	222582204	222582224	2182_5_6		-
chr1	152160794	152160814	1836_7_25		-
chr20	30481840	30481870	14122_9_36		+
chr6	1665578	1665602	19336_7_5		-
chr12	97459337	97459363	5078_6_5		+
chr5	137347183	137347219	18490_5_9		-
chr1	117331327	117331347	612_5_5		+
chr18	58054859	58054895	10736_6_1		+
chr20	2896752	2896775	14023_6_4		+
chr12	104993169	104993189	5697_4_1		-
chrX	2310336	2310373	23807_3_2		-
chr7	43417725	43417746	20467_5_6		+
chr17	26657641	26657667	9389_7_30		+
chr21	46642988	46643013	14743_6_4		+
chr1	244408981	244409001	2254_7_54		-
chr5	17257974	17257997	18245_7_12		-
chr9	80124044	80124064	22472_5_3		+
chr14	66669728	66669750	6409_6_41		+
chr7	148035890	148035910	20859_5_1		+
chr1	3413639	3413659	1216_4_2		-
chr8	43089590	43089610	21635_5_3		+
chr7	130738801	130738826	20784_9_30		+
chr6	12138188	12138209	18741_7_6		+
chr17	43505628	43505665	10289_4_1		-
chr8	99293079	99293099	22135_3_1		-
chr15	66191814	66191834	7351_6_12		+
chr8	28928644	28928664	21588_6_11		+
chr20	11844965	11844985	14057_10_17		+
chr5	122766845	122766868	18446_5_1		-
chr7	99549702	99549730	21244_4_1		-
chr11	63215630	63215690	3566_7_6		+
chr8	22038155	22038175	21932_5_1		-
chr17	72860305	72860326	9748_7_20		+
chr22	39276274	39276299	15395_7_15		-
chr2	100849124	100849144	12821_10_16		+
chr5	141477561	141477582	18032_5_1		+
chr4	95806970	95806990	16997_5_16		+
chr3	178311521	178311556	16631_7_9		-
chr2	159805719	159805739	13736_4_1		-
chr3	32148195	32148215	15574_4_2		+
chr21	44480587	44480607	14865_3_1		-
chr6	136861126	136861155	19871_8_21		-
chr1	242938546	242938586	1143_5_4		+
chr6	3080471	3080507	18708_4_2		+
chr11	36393378	36393398	3405_6_15		+
chr19	59071280	59071300	11614_7_3		+
chr5	145598817	145598846	18037_6_7		+
chr2	235588033	235588068	13247_5_7		+
chr16	66890944	66890969	8589_8_7		+
chr6	38587505	38587540	19605_5_9		-
chr4	83565266	83565286	17418_4_2		-
chr3	124490448	124490469	16475_3_1		-
chr5	179615383	179615405	18661_6_3		-
chr1	247082422	247082442	2282_5_1		-
chr18	404594	404617	10776_3_1		-
chr6	102501017	102501053	19154_4_9		+
chr11	85439813	85439833	4486_7_16		-
chr2	226181889	226181922	13202_7_24		+
chr3	65815970	65816000	16374_6_14		-
chr4	37660807	37660827	16838_4_2		+
chr3	66426201	66426221	15738_5_1		+
chr11	119722119	119722151	3862_6_3		+
chr1	191276396	191276417	2055_6_6		-
chr6	136241539	136241570	19243_7_24		+
chr8	57274346	57274367	22027_6_8		-
chr17	58001142	58001211	9661_5_15		+
chr13	110073260	110073280	5992_6_1		+
chr12	68423878	68423914	5019_4_1		+
chr12	122698895	122698924	5210_5_1		+
chr3	129294029	129294049	16500_5_4		-
chr3	98937363	98937393	15767_4_5		+
chr1	12595681	12595701	1261_5_6		-
chr3	4673384	4673404	15496_7_42		+
chr18	7636520	7636540	10621_6_40		+
chr21	43882336	43882358	14862_5_7		-
chr8	133220615	133220657	22215_4_1		-
chr10	12553115	12553135	2323_6_13		+
chr15	88776372	88776392	7487_7_7		+
chr14	67561009	67561034	6416_8_12		+
chr3	101916493	101916513	15790_6_1		+
chr17	4855820	4855840	9205_5_3		+
chr3	126757662	126757682	16486_4_1		-
chr3	159448125	159448164	15989_6_10		+
chr10	69542167	69542187	2449_4_1		+
chr11	125693139	125693159	3908_5_3		+
chr15	57522951	57522971	7231_6_10		+
chr6	136219075	136219095	19243_7_5		+
chr17	19093814	19093834	9314_6_1		+
chr5	14772023	14772059	18240_9_4		-
chr20	36556084	36556108	14174_6_1		+
chr7	110620933	110620971	21312_9_16		-
chr20	8242339	8242360	14051_5_2		+
chr16	51703803	51703823	8504_6_10		+
chr9	4220555	4220575	22785_6_32		-
chr16	86044910	86044930	9128_6_11		-
chr15	71681423	71681454	7956_5_20		-
chr1	202578556	202578576	2103_6_7		-
chr11	48030494	48030514	3443_9_39		+
chr9	114045957	114045978	23122_6_7		-
chr5	170427912	170427935	18122_6_18		+
chr21	16065821	16065841	14619_6_4		+
chr6	136389644	136389664	19243_7_68		+
chr16	29820839	29820859	8428_5_1		+
chr11	60959507	60959527	3536_7_1		+
chr10	97126392	97126427	3073_4_1		-
chr12	102874190	102874227	5691_6_2		-
chr18	736140	736160	10779_5_2		-
chr4	148960230	148960254	17107_5_6		+
chr4	41081984	41082014	16854_9_16		+
chr7	106615688	106615708	20706_5_3		+
chr9	32987705	32987737	22850_6_2		-
chr6	12181185	12181205	18741_7_14		+
chr13	25800932	25800952	5850_5_7		+
chr9	126614022	126614042	22630_6_2		+
chr15	50322346	50322371	7854_5_4		-
chr7	98797119	98797139	20636_5_5		+
chr2	112717901	112717921	13632_6_3		-
chr4	122043025	122043099	17525_4_4		-
chr3	29479079	29479099	15571_4_31		+
chr5	31462756	31462776	18253_9_6		-
chr2	108848402	108848422	12852_6_7		+
chr3	48603489	48603559	16269_8_15		-
chr14	88780541	88780562	6923_5_1		-
chr22	45696760	45696821	15133_6_15		+
chr9	126926471	126926501	23188_6_13		-
chr1	31537293	31537313	1393_5_2		-
chr12	100829354	100829379	5096_4_5		+
chr16	3703214	3703240	8792_6_8		-
chr4	113736954	113736978	17504_4_1		-
chr1	152408482	152408524	1843_6_5		-
chr4	151967683	151967707	17578_5_19		-
chr2	127525341	127525361	13657_6_1		-
chr3	126024183	126024203	16481_7_5		-
chr11	108075376	108075396	3790_6_3		+
chr9	124683098	124683118	23175_5_7		-
chr12	68970177	68970247	5021_6_14		+
chr1	44267152	44267175	1480_5_2		-
chr6	34725634	34725654	19583_5_12		-
chr20	62358861	62358881	14314_5_2		+
chr5	1047458	1047478	18209_5_3		-
chr15	64619036	64619056	7341_6_9		+
chr3	173341225	173341245	16018_7_30		+
chr15	36555123	36555146	7125_4_4		+
chr19	6229834	6229860	11811_6_9		-
chr3	49408652	49408672	16290_5_5		-
chr1	160491703	160491726	837_6_47		+
chr17	34805594	34805619	10136_6_6		-
chr15	26085724	26085746	7695_5_2		-
chr16	55655985	55656013	8529_4_5		+
chr5	14896764	14896784	18240_9_33		-
chrX	44847971	44847991	23438_6_23		+
chr18	59778055	59778076	10746_3_1		+
chr15	97120134	97120170	7530_11_85		+
chr14	67458481	67458502	6416_8_2		+
chr5	58981368	58981388	18319_9_331		-
chr19	19307108	19307128	11240_7_6		+
chr15	91252806	91252862	7522_8_5		+
chr14	74031227	74031250	6448_3_1		+
chr4	148760591	148760611	17106_4_1		+
chr3	17052109	17052129	15554_7_44		+
chr7	22959108	22959133	20980_5_1		-
chr9	518404	518425	22296_7_8		+
chr1	32387533	32387555	264_6_1		+
chr13	48863982	48864019	6126_4_2		-
chr8	21973585	21973624	21551_4_1		+
chr3	178297387	178297413	16631_7_7		-
chr1	120323402	120323431	1736_7_7		-
chr19	1208438	1208474	10987_5_1		+
chr6	138454596	138454647	19879_5_1		-
chr22	36973751	36973771	15380_5_5		-
chr12	42483266	42483302	5427_3_3		-
chr8	100363526	100363562	21744_5_16		+
chr6	54888195	54888215	19086_5_4		+
chr14	74669783	74669845	6880_7_3		-
chr1	195663130	195663159	949_3_3		+
chr1	154438145	154438165	770_6_4		+
chr15	54252050	54252072	7868_6_6		-
chr11	33132023	33132050	4110_5_12		-
chr2	100815834	100815867	12821_10_4		+
chr5	127858988	127859008	18452_5_14		-
chr7	744059	744124	20323_6_6		+
chr9	111190580	111190600	23109_5_2		-
chr5	118598286	118598310	17918_5_4		+
chr1	54639484	54639510	1537_6_12		-
chr11	48041534	48041554	3443_9_48		+
chr5	159612322	159612348	18588_4_1		-
chr7	155132149	155132175	20905_6_2		+
chr11	47502669	47502702	4221_10_20		-
chr21	33745974	33745994	14813_5_2		-
chr11	74843462	74843496	4456_5_6		-
chr1	35540132	35540152	291_6_5		+
chr15	97139427	97139447	7530_11_101		+
chr16	1161229	1161250	8220_3_1		+
chr20	30467019	30467051	14122_9_33		+
chr1	51656345	51656377	1515_5_5		-
chr17	72658599	72658634	9747_5_4		+
chr12	48954969	48954989	5478_4_10		-
chr6	31709882	31709902	18880_6_2		+
chr7	2779020	2779055	20932_5_4		-
chr1	204930935	204930961	1005_6_1		+
chr3	109779873	109779894	16422_5_7		-
chrX	153390730	153390763	24216_4_1		-
chr5	73265340	73265360	17831_5_17		+
chr3	47980523	47980552	16260_7_11		-
chr3	21566508	21566544	16183_3_1		-
chr18	19159278	19159298	10845_5_2		-
chr8	74103609	74103633	21690_5_4		+
chr14	66050953	66050989	6409_6_1		+
chr10	105372140	105372165	3135_5_1		-
chr5	58596632	58596667	18319_9_189		-
chr5	132294161	132294181	18466_6_11		-
chr16	88002098	88002134	9146_8_40		-
chr2	39505665	39505686	13409_6_11		-
chr10	5799523	5799590	2305_7_8		+
chr5	58459408	58459444	18319_9_112		-
chr13	78871807	78871877	6167_7_17		-
chr12	48673407	48673476	5476_5_3		-
chr19	38117401	38117436	12061_4_3		-
chr7	65453483	65453505	20535_5_8		+
chr1	244399207	244399242	2254_7_49		-
chr1	244287909	244287929	2254_7_19		-
chr3	65968095	65968132	16374_6_45		-
chr10	51742268	51742288	2943_6_1		-
chr5	133975391	133975413	18473_5_1		-
chr4	19897826	19897855	16817_3_1		+
chr11	116288810	116288830	4578_7_12		-
chr2	37391263	37391288	13399_5_5		-
chr2	216779002	216779038	13152_6_7		+
chr12	124056312	124056332	5217_4_2		+
chr4	51465	51486	16730_4_2		+
chr11	118677886	118677958	3856_6_12		+
chr1	93908475	93908509	1636_6_18		-
chr7	101362034	101362054	20682_9_69		+
chr10	74131242	74131275	2479_7_3		+
chr1	174268442	174268472	2007_6_10		-
chr6	28979981	28980001	19449_6_2		-
chr22	48859305	48859325	15462_3_1		-
chr9	131985629	131985665	22689_5_2		+
chr3	128864899	128864922	15879_6_4		+
chr22	45091473	45091515	15130_6_9		+
chr5	145611815	145611844	18037_6_16		+
chr6	28456959	28456981	19444_5_1		-
chr5	31536790	31536823	18253_9_24		-
chr4	84039834	84039854	17422_6_9		-
chr8	25228470	25228495	21577_6_68		+
chr10	118431395	118431415	3156_4_1		-
chr7	27132917	27132942	20996_3_1		-
chr9	109092617	109092637	22571_6_2		+
chr4	14660180	14660219	16804_5_3		+
chr1	85931515	85931535	1610_5_3		-
chr11	86194524	86194547	3741_5_3		+
chr16	2698299	2698326	8257_4_3		+
chr1	77839345	77839365	1591_7_5		-
chr19	51097404	51097434	12260_5_1		-
chr20	41599430	41599456	14187_5_2		+
chr18	18821796	18821824	10660_6_4		+
chr17	31994367	31994403	9443_4_2		+
chr22	34891114	34891139	15317_3_1		-
chr3	31682448	31682484	16198_8_2		-
chr2	239908603	239908623	13975_6_32		-
chr11	116381717	116381753	4578_7_15		-
chr2	25396527	25396559	13350_5_1		-
chr20	42564318	42564338	14499_5_3		-
chr19	35146942	35146979	11274_7_12		+
chr7	69320156	69320184	20541_7_97		+
chr1	229601348	229601368	2220_8_11		-
chr16	57120279	57120299	9012_6_1		-
chr1	202693026	202693046	2105_6_7		-
chr6	7713779	7713799	18725_9_38		+
chr17	55078886	55078907	9641_5_3		+
chr13	110610222	110610242	5995_6_1		+
chr2	159672955	159672990	12989_6_5		+
chr14	69531138	69531162	6423_12_55		+
chr1	143824552	143824600	630_5_34		+
chr15	97929161	97929181	7533_7_1		+
chr1	212864945	212864969	1042_5_4		+
chr8	8259944	8259964	21888_5_7		-
chr2	112997445	112997468	12880_7_13		+
chr5	93458176	93458196	18396_5_39		-
chr12	48761990	48762022	4869_4_1		+
chr17	1409807	1409828	9816_6_3		-
chr13	76548236	76548261	6162_5_1		-
chr3	8933634	8933654	16130_6_11		-
chr19	50746893	50746931	12249_4_2		-
chr17	34769965	34769985	10136_6_4		-
chr8	66734627	66734664	21674_4_2		+
chr8	142222304	142222326	21809_6_1		+
chr7	30510361	30510381	21017_3_1		-
chr9	116244538	116244558	23146_7_6		-
chr11	32888462	32888483	3389_8_14		+
chr11	444926	444962	3227_5_1		+
chr14	66145876	66145902	6409_6_20		+
chr3	157736911	157736932	15984_3_3		+
chr17	27824889	27824918	9396_6_4		+
chr6	88340936	88340965	19749_4_4		-
chr4	48399912	48399943	17326_5_3		-
chr22	19524891	19524920	15207_5_2		-
chr2	118578093	118578118	12906_6_6		+
chr2	9282001	9282021	12526_6_5		+
chr18	32785809	32785841	10693_6_11		+
chr15	61667140	61667160	7326_6_19		+
chr2	168723204	168723226	13759_5_2		-
chr12	54605458	54605478	5545_7_5		-
chr11	117977562	117977605	3842_5_2		+
chr1	241525641	241525661	1138_5_3		+
chr11	66656005	66656026	3643_5_1		+
chr17	51667030	51667057	9618_4_1		+
chr5	154144406	154144426	18084_6_8		+
chr13	29275421	29275441	6062_5_2		-
chr8	26236746	26236769	21577_6_123		+
chr10	76650190	76650226	2494_4_1		+
chr15	39886489	39886509	7159_6_4		+
chr11	62133334	62133359	4308_6_3		-
chr15	38466544	38466589	7135_5_2		+
chr16	4020296	4020316	8794_8_2		-
chr2	136055426	136055451	12962_5_7		+
chr5	36919786	36919817	17742_7_2		+
chr7	148073053	148073128	20859_5_12		+
chr10	86137101	86137128	2562_5_3		+
chr3	135568117	135568141	16529_5_1		-
chr7	56114672	56114692	20509_5_4		+
chr7	69016960	69016980	20541_7_46		+
chr6	27546878	27546898	19428_5_3		-
chr4	54600996	54601016	17339_4_3		-
chr11	111396290	111396310	3804_5_8		+
chr6	127668475	127668505	19838_5_4		-
chr11	62090027	62090054	4305_4_1		-
chr10	18741425	18741445	2342_4_2		+
chr17	26503555	26503575	9389_7_14		+
chr1	158457753	158457773	1930_6_3		-
chr19	9644421	9644441	11860_5_3		-
chr1	170801998	170802018	882_5_3		+
chr10	3157491	3157522	2293_6_3		+
chr18	7599187	7599207	10621_6_25		+
chr10	34984544	34984564	2883_6_12		-
chr12	109423619	109423639	5724_5_4		-
chr17	45998773	45998796	9604_4_1		+
chr8	126252526	126252546	21794_6_3		+
chr5	342889	342909	17676_9_9		+
chr19	18562509	18562529	11230_5_2		+
chr5	122153129	122153156	17927_4_3		+
chr5	132191397	132191417	18464_4_2		-
chr11	82588861	82588925	3733_4_1		+
chr4	41146358	41146378	16854_9_47		+
chr7	66324744	66324772	20538_6_15		+
chr1	16118635	16118655	145_5_3		+
chr22	16724468	16724508	15177_8_2		-
chr9	3428709	3428729	22784_5_2		-
chr10	12200357	12200377	2320_4_4		+
chr19	49038319	49038381	11438_6_7		+
chr19	16130027	16130047	11191_3_1		+
chr2	136141820	136141840	12962_5_10		+
chr3	157090099	157090123	15983_5_5		+
chr11	130260548	130260568	4660_6_9		-
chr21	31993086	31993106	14802_6_3		-
chr11	27444467	27444487	4097_8_30		-
chr8	43175270	43175306	21636_7_3		+
chr8	74103483	74103504	21690_5_3		+
chr3	196527054	196527074	16693_5_5		-
chr2	28874317	28874348	12601_5_6		+
chrX	9467594	9467614	23351_6_11		+
chr12	112007819	112007849	5150_3_1		+
chr11	68025277	68025302	3660_7_21		+
chr1	40082987	40083017	1456_6_1		-
chr12	340354	340398	5256_6_7		-
chr11	68078036	68078056	3660_7_33		+
chr6	35954084	35954104	19591_8_17		-
chr5	58535498	58535518	18319_9_166		-
chr8	86298259	86298279	21711_5_1		+
chr10	53140532	53140552	2431_4_7		+
chr11	122045474	122045494	3868_6_6		+
chr2	85401931	85401951	13536_13_9		-
chrX	152946997	152947017	24205_7_2		-
chr12	10203419	10203439	5336_5_5		-
chr11	33001902	33001922	3390_5_4		+
chr12	103212779	103212800	5104_6_3		+
chr2	218977720	218977740	13165_4_1		+
chr10	28605406	28605426	2866_5_4		-
chr20	56909921	56909941	14265_7_10		+
chr5	14534811	14534846	17706_9_88		+
chr2	114191214	114191234	13643_6_6		-
chrX	131917858	131917894	24133_7_23		-
chr6	80798845	80798865	19119_5_3		+
chr22	49184001	49184025	15144_5_12		+
chr11	118420707	118420738	4602_7_2		-
chr1	242057686	242057709	2250_4_5		-
chr7	129325487	129325520	21361_7_10		-
chr8	119010303	119010323	22169_7_3		-
chr17	59075862	59075898	9669_5_1		+
chr10	75774299	75774319	2491_7_17		+
chr15	78168374	78168394	7429_7_13		+
chr18	9908648	9908716	10630_7_3		+
chr16	29729272	29729292	8424_6_1		+
chr4	153957464	153957488	17118_5_5		+
chr20	4079188	4079208	14036_5_3		+
chr2	71407268	71407288	12720_7_5		+
chr19	63463994	63464014	11693_6_11		+
chr17	24455491	24455511	10056_6_3		-
chr10	80650388	80650408	2540_5_12		+
chr1	77850098	77850121	1591_7_9		-
chr12	55400535	55400555	5561_7_4		-
chr9	139190442	139190462	23303_6_1		-
chr1	170229470	170229490	880_4_1		+
chr9	96624719	96624774	22528_11_9		+
chr1	68387308	68387329	1575_5_5		-
chr9	129889995	129890031	22651_5_2		+
chr10	7969385	7969405	2313_5_4		+
chr2	215913867	215913911	13150_5_1		+
chr12	52155100	52155121	4906_7_6		+
chrX	56829233	56829253	23520_6_13		+
chr10	63433343	63433363	2441_6_11		+
chr3	173456245	173456281	16018_7_44		+
chr8	123984898	123984919	21782_5_2		+
chr9	113501168	113501204	23119_5_1		-
chr3	10271581	10271601	15522_5_3		+
chr4	90918443	90918465	17449_7_4		-
chr17	61518399	61518420	10392_4_10		-
chr1	12595242	12595278	1261_5_5		-
chr10	69444497	69444517	2966_8_25		-
chr7	150401862	150401882	20886_5_2		+
chr2	72791399	72791435	13500_6_20		-
chr2	33037408	33037428	12619_6_2		+
chr11	113683122	113683144	3820_5_2		+
chr11	65655420	65655440	3626_10_46		+
chr2	238934910	238934930	13260_5_5		+
chr3	173990273	173990293	16019_7_5		+
chr7	101359419	101359439	20682_9_67		+
chr1	232236042	232236076	1118_7_41		+
chr4	119866824	119866844	17512_4_1		-
chr7	72019400	72019420	20544_7_8		+
chr13	20918034	20918055	6035_5_4		-
chr6	7091959	7091979	18721_7_15		+
chr19	59786154	59786190	11628_4_1		+
chr4	22029035	22029067	17281_5_3		-
chr9	138436911	138436931	22738_5_1		+
chr11	114748673	114748716	4571_5_4		-
chr9	96661595	96661622	22528_11_23		+
chr6	110609590	110609610	19175_4_1		+
chr12	112166012	112166038	5152_6_3		+
chr2	32055667	32055717	13388_6_3		-
chr4	25006829	25006849	16825_5_1		+
chr22	16536064	16536084	14914_5_3		+
chr10	73894522	73894542	2991_5_1		-
chr11	75853835	75853870	3718_6_1		+
chr7	16789700	16789720	20380_5_2		+
chr19	7083438	7083458	11827_6_1		-
chr1	225367798	225367821	2196_5_4		-
chr3	9486341	9486361	15507_8_19		+
chr13	97618636	97618656	5975_6_3		+
chr21	33809843	33809880	14815_6_3		-
chr15	97078293	97078313	7530_11_34		+
chr11	93162203	93162237	3756_4_1		+
chr1	37746222	37746242	1436_4_3		-
chr6	26981012	26981032	19424_6_1		-
chrX	24130517	24130537	23396_5_9		+
chr6	30688683	30688703	19472_7_2		-
chr2	105374484	105374508	13609_7_21		-
chr15	99599944	99599966	8129_6_22		-
chr7	98411321	98411341	20634_5_6		+
chr11	73563216	73563236	3702_6_1		+
chr15	23191414	23191448	7690_6_17		-
chr1	22051593	22051624	1327_6_3		-
chr3	191297378	191297398	16673_7_12		-
chr1	33012026	33012087	276_6_2		+
chr2	46465641	46465672	12650_6_4		+
chr8	99738862	99738883	22136_5_10		-
chr17	68404402	68404422	10409_5_7		-
chr12	51736509	51736529	4895_3_2		+
chr9	73759489	73759510	22457_6_4		+
chr19	21020273	21020293	11253_6_3		+
chr11	9266582	9266634	4046_5_3		-
chr12	11733674	11733694	4766_5_7		+
chr6	58369206	58369226	19702_5_3		-
chr5	65265211	65265243	17796_6_9		+
chr6	106834046	106834071	19781_5_11		-
chr2	87594706	87594726	12774_5_34		+
chr11	62136303	62136323	4308_6_6		-
chr3	132527922	132527954	15908_4_4		+
chr8	68217985	68218015	21683_6_9		+
chr1	181717027	181717047	924_6_3		+
chr1	236043232	236043252	1132_4_4		+
chr12	12823279	12823311	4770_5_4		+
chr12	9720060	9720085	4755_5_3		+
chr2	135708708	135708734	13705_6_1		-
chr6	43069304	43069336	19031_5_1		+
chr8	14199526	14199546	21918_4_1		-
chr16	77509072	77509092	8638_7_76		+
chr6	108378177	108378209	19787_5_6		-
chr21	32718371	32718396	14653_8_5		+
chr7	150449275	150449295	20887_6_4		+
chr20	42636111	42636131	14196_4_3		+
chr9	129264538	129264562	22644_4_2		+
chr15	64063169	64063189	7925_4_3		-
chr2	46214805	46214842	12649_4_4		+
chr6	16820718	16820738	19379_6_19		-
chr2	39489076	39489096	13409_6_8		-
chr12	48004518	48004554	4858_5_2		+
chr12	122288123	122288143	5205_4_1		+
chr13	44866967	44866987	6112_3_1		-
chr22	28901300	28901340	15015_5_6		+
chr3	54662374	54662394	15716_6_11		+
chr10	61329923	61329943	2955_5_17		-
chr6	136882720	136882740	19871_8_30		-
chr20	51344997	51345017	14241_10_97		+
chr13	97956571	97956591	6181_6_1		-
chr12	31587832	31587873	5409_7_12		-
chrX	20134774	20134799	23861_6_5		-
chr17	70826233	70826281	10438_5_1		-
chr22	38803356	38803389	15087_6_6		+
chr16	87724773	87724798	8682_4_3		+
chr8	100283168	100283200	21744_5_9		+
chr2	71514733	71514753	12720_7_26		+
chr11	46096987	46097007	4207_7_21		-
chr20	18352690	18352710	14391_5_3		-
chr10	7980063	7980083	2313_5_5		+
chr6	25452809	25452875	18770_8_21		+
chr3	79059635	79059655	16393_4_20		-
chr2	48611656	48611676	12663_4_1		+
chr21	45364877	45364897	14730_10_17		+
chr11	31470996	31471016	4106_7_14		-
chr16	23442084	23442141	8895_5_1		-
chr12	12456156	12456176	4767_7_11		+
chr2	159058695	159058715	12987_6_5		+
chrX	79906036	79906062	24019_5_10		-
chr2	136069883	136069903	12962_5_9		+
chr19	21961764	21961787	12035_4_6		-
chr7	110982551	110982576	21312_9_154		-
chr1	203953779	203953799	2117_6_5		-
chr15	97198988	97199010	7530_11_136		+
chr3	126125624	126125651	16482_5_1		-
chr10	27851201	27851223	2366_5_2		+
chr5	6770767	6770787	17694_10_6		+
chr1	162903942	162903976	847_7_25		+
chr11	73549911	73549931	4447_5_19		-
chr3	24147064	24147084	16186_4_1		-
chr17	19499567	19499590	9318_6_1		+
chr12	119070767	119070790	5761_5_1		-
chr19	48602598	48602644	11432_3_1		+
chr22	39819444	39819464	15093_5_1		+
chr7	16610664	16610688	20964_6_1		-
chr12	27303475	27303495	4808_6_4		+
chr17	30404403	30404423	10082_5_4		-
chr2	26293806	26293826	13354_5_4		-
chr2	20049480	20049514	13331_5_4		-
chr3	44820826	44820859	15633_4_5		+
chr5	679334	679371	17679_8_15		+
chr6	74590062	74590082	19111_4_9		+
chr15	88758790	88758839	7487_7_2		+
chr14	59274182	59274202	6808_4_1		-
chr12	93256659	93256681	5656_5_4		-
chr5	132909202	132909222	18469_9_77		-
chr7	111730794	111730814	20716_5_17		+
chr12	94580504	94580532	5662_5_2		-
chr1	149640535	149640555	691_5_2		+
chr6	99958355	99958375	19770_5_4		-
chr20	62117191	62117221	14309_6_2		+
chr9	45339796	45339827	22422_7_6		+
chr17	72706668	72706701	9747_5_9		+
chr5	112621503	112621526	18428_5_13		-
chr10	61544842	61544862	2957_4_1		-
chr7	86635890	86635926	20598_6_8		+
chr17	774844	774864	9810_6_8		-
chr16	54153888	54153908	8510_4_2		+
chr11	65378953	65379022	4370_6_1		-
chr21	36994503	36994525	14676_5_2		+
chr3	194794187	194794223	16087_5_1		+
chr5	118831440	118831469	17920_5_2		+
chr11	129662580	129662607	4657_6_6		-
chr1	11037253	11037298	1252_4_1		-
chr18	7803832	7803871	10621_6_61		+
chr3	11297700	11297720	15528_5_2		+
chr3	190075265	190075285	16077_6_48		+
chr2	3318963	3318993	13293_6_4		-
chr1	93478124	93478148	517_6_7		+
chr1	165517663	165517719	858_5_9		+
chr17	55132994	55133014	10351_9_2		-
chrX	30652402	30652426	23408_4_3		+
chr11	65633713	65633749	3626_10_26		+
chr7	20789444	20789466	20974_2_1		-
chr7	39639994	39640017	20460_8_8		+
chr11	65635416	65635439	3626_10_28		+
chr6	31830218	31830242	18885_7_3		+
chr11	122044276	122044296	3868_6_4		+
chr14	58840542	58840562	6381_5_2		+
chr7	23392203	23392223	20982_8_18		-
chr8	55168312	55168332	22023_5_4		-
chr2	202302258	202302278	13853_4_1		-
chr20	47336693	47336713	14230_12_10		+
chrX	40468734	40468758	23886_7_9		-
chr1	117746021	117746046	615_5_4		+
chr18	17111394	17111466	10656_7_18		+
chr17	58524107	58524127	9664_7_9		+
chr22	40171999	40172019	15404_6_2		-
chr2	39763835	39763859	12636_2_1		+
chr10	69374821	69374872	2966_8_3		-
chr6	7812037	7812057	18725_9_65		+
chr20	25619317	25619341	14427_6_1		-
chrX	110832883	110832914	23651_6_5		+
chr12	119446382	119446412	5769_3_2		-
chr9	96637956	96637984	22528_11_12		+
chr7	74832612	74832648	20569_10_1		+
chr5	132857731	132857751	18469_9_42		-
chr3	120695533	120695556	15841_4_1		+
chr5	149342312	149342334	18061_4_2		+
chr9	136875377	136875397	22724_6_11		+
chr16	79343934	79343954	9100_8_11		-
chr6	101372138	101372158	19775_5_4		-
chr10	94369685	94369705	2599_7_4		+
chr8	95593744	95593764	22124_4_3		-
chr1	1008721	1008748	1182_5_1		-
chr15	97167273	97167293	7530_11_114		+
chr12	20579121	20579144	4790_11_98		+
chr2	239922308	239922328	13975_6_37		-
chr1	116726461	116726482	610_5_3		+
chr5	132834449	132834474	18469_9_30		-
chr6	82946200	82946222	19734_5_2		-
chr17	23687312	23687334	9359_6_1		+
chr6	42866290	42866310	19026_4_2		+
chrX	117004412	117004432	24091_9_1		-
chr3	69176574	69176595	16379_4_2		-
chr21	40486848	40486888	14838_4_9		-
chr1	159234876	159234909	1940_4_1		-
chr9	130069072	130069101	23214_6_3		-
chr3	53020376	53020396	16336_5_4		-
chr11	93103562	93103582	4500_7_1		-
chr11	73273462	73273492	3700_5_2		+
chr5	73145326	73145346	17831_5_13		+
chr3	150284046	150284077	16561_7_13		-
chr4	8490227	8490260	17252_4_4		-
chr9	90264822	90264842	22496_7_21		+
chr1	149183018	149183042	679_5_3		+
chr9	73977449	73977477	22458_10_13		+
chr18	55160332	55160352	10926_7_4		-
chr5	43588523	43588543	18298_6_5		-
chr7	5923099	5923119	20354_4_1		+
chr17	26487127	26487151	9389_7_10		+
chr5	95282712	95282735	18404_7_9		-
chr9	132898306	132898326	22697_5_3		+
chr3	115891475	115891499	16447_6_47		-
chr5	43162759	43162811	17756_6_4		+
chr11	71322703	71322723	3684_6_1		+
chr11	130251156	130251178	4660_6_1		-
chr8	25307841	25307878	21577_6_87		+
chr17	39866486	39866511	10252_6_4		-
chr22	28817663	28817686	15015_5_1		+
chr5	14663799	14663829	17707_5_5		+
chr11	3789174	3789211	3269_5_3		+
chr12	26741539	26741559	5393_5_9		-
chrX	46689977	46689997	23444_5_9		+
chr15	47115257	47115279	7836_5_2		-
chr10	88544077	88544107	2567_7_15		+
chr1	52679398	52679458	1521_6_4		-
chr22	49236721	49236741	15468_5_1		-
chr8	119183298	119183318	22169_7_38		-
chr19	16370284	16370304	11960_6_3		-
chr9	131923681	131923701	22688_6_13		+
chr6	121803764	121803801	19205_3_1		+
chr21	18510266	18510299	14623_5_12		+
chr10	102790673	102790700	2651_5_2		+
chr21	44282869	44282889	14712_5_3		+
chr2	61443255	61443291	13456_6_21		-
chr1	149204616	149204658	1785_6_1		-
chr5	37359295	37359322	18271_6_4		-
chr1	232276451	232276502	1118_7_58		+
chr1	160314656	160314700	837_6_5		+
chr7	92127611	92127631	21206_10_15		-
chr8	25312023	25312066	21577_6_89		+
chr4	173649762	173649782	17159_4_1		+
chr4	41326155	41326175	16854_9_85		+
chr16	31658218	31658238	8473_5_4		+
chr19	54001476	54001511	12309_5_1		-
chr7	8073662	8073682	20367_7_16		+
chr11	31481765	31481796	4106_7_16		-
chr20	31718242	31718263	14449_6_3		-
chr6	117138593	117138613	19197_5_2		+
chr19	18889491	18889547	11989_4_1		-
chr1	35237523	35237560	1420_4_3		-
chr1	240093959	240094021	1137_7_6		+
chr6	37947047	37947067	19005_7_15		+
chr10	114733342	114733362	2699_6_6		+
chr8	61777553	61777574	21666_6_2		+
chr11	63390010	63390037	3568_6_14		+
chr15	97144068	97144088	7530_11_103		+
chr11	5408772	5408792	4003_7_24		-
chr17	43408035	43408063	9578_5_4		+
chr3	130986615	130986643	16513_6_10		-
chr20	52266423	52266447	14242_4_1		+
chr17	19094714	19094734	9314_6_2		+
chr12	25568238	25568274	5390_3_2		-
chr15	28811103	28811126	7078_7_7		+
chrX	37472308	37472333	23417_4_4		+
chr10	27036485	27036505	2363_5_1		+
chr2	87572097	87572133	12774_5_27		+
chr13	95725946	95725973	5970_5_14		+
chr7	72028331	72028400	20544_7_20		+
chr7	116422264	116422286	20726_8_25		+
chr12	93964786	93964810	5659_5_2		-
chr10	74449032	74449052	2993_5_3		-
chr11	47597122	47597142	4224_4_1		-
chr18	17183108	17183131	10656_7_41		+
chr2	109725860	109725880	13618_7_9		-
chrX	134296623	134296643	24150_5_2		-
chr11	74731454	74731480	4454_7_7		-
chr3	13333912	13333935	16156_7_2		-
chr1	90102970	90103000	505_7_7		+
chr12	66982201	66982221	5605_4_1		-
chr6	158260056	158260076	19297_5_10		+
chr7	91698075	91698102	21202_6_1		-
chr15	80966431	80966485	8021_5_1		-
chr2	36466307	36466349	12622_10_10		+
chr6	26083881	26083906	18774_5_3		+
chr1	166242726	166242746	861_7_13		+
chr20	61722745	61722765	14599_4_2		-
chr7	39963151	39963171	20463_6_3		+
chr16	52498415	52498435	8506_6_8		+
chr17	55899901	55899924	10359_5_1		-
chr10	126459326	126459346	3182_6_9		-
chr12	46470585	46470605	5444_5_2		-
chr6	1943491	1943522	19336_7_13		-
chr6	54909039	54909059	19086_5_6		+
chr8	94787620	94787656	21726_3_1		+
chr5	115474743	115474779	17915_5_1		+
chr1	232349407	232349465	1118_7_70		+
chr19	51576388	51576424	11485_6_5		+
chr14	92272929	92272949	6941_4_1		-
chr8	100394152	100394180	21744_5_17		+
chr15	83477333	83477355	7466_7_22		+
chr11	57622767	57622802	3491_4_2		+
chr3	4762893	4762913	15496_7_58		+
chrY	5115845	5115865	24254_5_10		+
chr3	57878699	57878726	15721_5_9		+
chr12	94606011	94606031	5662_5_4		-
chr8	68267335	68267356	21683_6_16		+
chr5	14724091	14724111	17708_7_2		+
chr1	63063935	63063966	433_5_2		+
chr16	66940436	66940465	8590_7_5		+
chr5	89727726	89727755	18390_5_1		-
chr20	61821307	61821356	14303_6_4		+
chr14	30163590	30163610	6309_5_1		+
chr4	152340003	152340023	17579_4_2		-
chr11	33685374	33685400	4112_7_2		-
chr17	45402523	45402543	9593_5_1		+
chr10	33267837	33267857	2879_9_5		-
chr4	142856285	142856305	17089_6_7		+
chr16	80116906	80116926	8644_8_21		+
chr3	45482332	45482352	15638_5_3		+
chr7	28165227	28165247	21006_6_35		-
chrX	152790583	152790627	24199_7_2		-
chr7	137309237	137309257	21388_8_18		-
chr1	165089800	165089836	855_5_1		+
chr14	38601487	38601507	6756_5_3		-
chr18	58575776	58575797	10739_6_2		+
chr19	15352840	15352860	11950_5_1		-
chr1	43842718	43842752	347_5_3		+
chr8	124410125	124410147	22183_7_2		-
chr10	51355926	51355949	2425_5_22		+
chr16	17417365	17417390	8853_6_12		-
chr9	77884755	77884775	22465_3_3		+
chr16	22436306	22436333	8360_9_23		+
chr13	21017926	21017951	6036_4_1		-
chr22	48572414	48572434	15457_4_1		-
chr1	146484765	146484789	1762_4_35		-
chr5	14645553	14645574	17707_5_1		+
chr17	72850141	72850187	9748_7_16		+
chr7	8077836	8077873	20367_7_22		+
chr12	122707944	122707973	5210_5_4		+
chr19	43074866	43074896	12147_4_1		-
chrX	154111021	154111057	23793_5_1		+
chr9	73571596	73571616	22968_6_11		-
chr3	160984795	160984815	15994_4_18		+
chr13	112404980	112405009	6001_5_2		+
chr16	30498039	30498059	8933_4_1		-
chr5	14647927	14647947	17707_5_3		+
chr5	81543897	81543919	17862_5_12		+
chr7	152117700	152117720	20897_5_4		+
chr17	75774673	75774709	9769_7_3		+
chr11	66721029	66721086	3643_5_6		+
chr10	70181157	70181177	2452_6_2		+
chr16	16094468	16094488	8324_6_18		+
chr2	86230866	86230897	13545_5_1		-
chr5	107032209	107032229	18420_6_15		-
chr1	10055772	10055792	89_7_2		+
chr12	20542932	20542967	4790_11_86		+
chr5	93113533	93113569	18396_5_8		-
chr16	13924072	13924106	8313_5_1		+
chrX	23942665	23942685	23866_5_3		-
chr12	118300376	118300396	5167_4_1		+
chr18	23954643	23954673	10855_4_4		-
chr15	61883061	61883086	7904_5_17		-
chr19	39681268	39681288	11298_4_1		+
chr18	7713157	7713180	10621_6_51		+
chr3	161763005	161763038	16600_5_8		-
chr17	62626222	62626242	10395_6_5		-
chr10	35686738	35686778	2378_6_9		+
chr15	65635631	65635651	7349_5_1		+
chr10	76658412	76658448	2494_4_2		+
chr13	45885297	45885323	6118_4_2		-
chrX	131846391	131846411	24133_7_6		-
chr15	79395140	79395174	8016_2_1		-
chr16	74054397	74054425	9092_4_2		-
chr22	16013550	16013570	15172_5_2		-
chr2	11396410	11396434	13318_7_26		-
chr10	96326609	96326644	2611_7_8		+
chr4	154516997	154517023	17121_4_5		+
chr6	117954830	117954858	19200_5_1		+
chr14	68481836	68481867	6842_6_14		-
chr4	103953681	103953747	17476_6_1		-
chr6	86352204	86352231	19743_6_2		-
chr1	23661865	23661894	1335_4_1		-
chr12	131826119	131826139	5819_6_3		-
chr6	34748993	34749013	19583_5_19		-
chr8	38967922	38967942	21995_4_1		-
chr10	18739137	18739175	2342_4_1		+
chr15	27815923	27815948	7705_5_4		-
chr7	143682289	143682309	21429_4_2		-
chr15	73624234	73624254	7980_5_3		-
chr6	56763758	56763789	19698_5_17		-
chr11	128466523	128466543	4654_5_6		-
chr12	10202310	10202330	5336_5_1		-
chr19	1023364	1023384	10983_4_1		+
chr3	32293326	32293353	15575_3_1		+
chr8	59525068	59525090	21661_6_2		+
chr5	39418366	39418386	18279_8_4		-
chr6	56675654	56675674	19698_5_14		-
chr17	41616138	41616185	10271_7_32		-
chr3	130904759	130904779	16513_6_2		-
chr1	109222455	109222475	554_6_2		+
chr21	40472998	40473026	14838_4_8		-
chr19	15346847	15346877	11949_4_3		-
chr19	45957541	45957614	11401_6_1		+
chr1	229174486	229174506	2216_5_8		-
chr18	20032244	20032276	10848_5_2		-
chr20	16480275	16480307	14385_5_25		-
chr3	129935150	129935215	15886_7_7		+
chr10	35685560	35685580	2378_6_7		+
chr3	15305501	15305562	16168_6_2		-
chr2	131590487	131590515	12946_4_2		+
chr19	10627405	10627425	11110_5_1		+
chr20	44456894	44456916	14529_4_1		-
chr13	87128693	87128713	5960_4_1		+
chr8	100106048	100106083	21744_5_1		+
chr16	11030315	11030335	8305_5_5		+
chr15	51684145	51684173	7859_4_4		-
chr11	656376	656403	3951_4_5		-
chr17	56583013	56583033	9652_5_20		+
chr18	31308804	31308844	10870_5_2		-
chr10	12238549	12238572	2321_4_1		+
chrX	128537837	128537857	23684_5_1		+
chr5	94036825	94036855	17880_9_32		+
chr7	103593928	103593950	21287_5_9		-
chr18	75087313	75087333	10765_5_11		+
chr1	212857791	212857859	1042_5_2		+
chr1	232349860	232349881	1118_7_71		+
chr7	128750046	128750079	20771_7_16		+
chr3	126463416	126463441	16484_6_7		-
chr6	132171143	132171179	19229_4_1		+
chr2	174815706	174815734	13777_5_12		-
chrX	70434154	70434178	23549_5_2		+
chr9	33104693	33104725	22852_9_11		-
chr8	38800632	38800652	21614_5_5		+
chr1	29135125	29135189	252_5_5		+
chr9	111880493	111880513	22574_5_10		+
chr7	100289915	100289937	20669_3_1		+
chr6	76766584	76766607	19724_3_1		-
chr12	12236000	12236020	5351_5_11		-
chr16	29723030	29723050	8423_4_1		+
chr8	26209391	26209460	21577_6_103		+
chr11	65633845	65633865	3626_10_27		+
chr9	123580516	123580544	22606_4_9		+
chrX	41659535	41659555	23888_5_9		-
chr15	70659581	70659601	7369_7_9		+
chr11	5399662	5399684	4003_7_20		-
chr3	37179190	37179210	16208_5_5		-
chr18	45937476	45937501	10905_4_2		-
chr3	31572448	31572471	15573_6_5		+
chr17	71293865	71293901	9731_5_1		+
chr10	126831683	126831720	3183_6_14		-
chr8	100543925	100543948	21744_5_30		+
chr12	100702767	100702787	5681_5_3		-
chrX	24678799	24678832	23398_7_9		+
chrX	18095295	18095315	23851_3_1		-
chr14	91631166	91631186	6937_4_5		-
chr11	68003633	68003662	3660_7_3		+
chr3	155393998	155394034	15980_4_2		+
chr18	3446225	3446258	10610_4_4		+
chr17	72831845	72831865	9748_7_8		+
chr10	3153338	3153358	2293_6_1		+
chr11	48004204	48004274	3443_9_21		+
chr12	62590416	62590463	4992_7_26		+
chr11	2596866	2596886	3261_6_11		+
chr6	160436773	160436825	19310_5_3		+
chr2	211236471	211236492	13147_7_13		+
chr2	11385527	11385595	13318_7_24		-
chr12	107766456	107766481	5710_5_6		-
chr10	72755209	72755244	2473_3_1		+
chr9	133902114	133902134	23240_5_14		-
chr14	101362261	101362282	6603_6_2		+
chr16	74080045	74080068	9093_3_1		-
chr10	99905205	99905231	2633_6_6		+
chr5	39046393	39046413	18276_8_10		-
chr5	176384754	176384774	18152_6_1		+
chr14	22440888	22440914	6686_4_1		-
chr22	18425621	18425641	14930_5_4		+
chr2	211143910	211143930	13147_7_2		+
chr16	30878861	30878881	8455_5_1		+
chr19	53818570	53818590	11520_5_1		+
chr19	10712374	10712400	11111_6_4		+
chr5	39037108	39037131	18276_8_7		-
chr3	29365449	29365475	15571_4_22		+
chr17	72415126	72415146	9745_5_3		+
chr16	55653939	55653970	8529_4_3		+
chrX	148432429	148432449	23739_5_2		+
chr7	77016100	77016149	20587_6_3		+
chr7	104567151	104567171	21295_6_2		-
chr3	15067181	15067204	16165_5_1		-
chr9	133878180	133878202	23240_5_12		-
chr19	12253368	12253388	11899_5_3		-
chr15	55026881	55026901	7220_6_14		+
chr4	189259846	189259869	17665_3_2		-
chr10	94738143	94738177	2601_5_5		+
chr22	17703824	17703844	15188_7_1		-
chr11	60928090	60928110	4295_7_1		-
chr2	99461494	99461521	13595_6_5		-
chr10	126833681	126833705	3183_6_15		-
chr20	41738508	41738528	14189_7_1		+
chr14	60431664	60431699	6388_5_18		+
chr22	42286285	42286314	15433_5_1		-
chr4	148812528	148812576	17575_3_2		-
chr4	96021403	96021423	16998_4_3		+
chr1	210193175	210193211	2144_5_3		-
chr7	24982022	24982052	20986_6_30		-
chr5	61650499	61650535	17788_6_4		+
chr16	25759776	25759796	8392_4_3		+
chr9	125660802	125660860	23181_6_43		-
chr11	31654121	31654149	3383_5_17		+
chr10	74586623	74586643	2995_5_1		-
chr7	28160393	28160417	21006_6_33		-
chr1	147201636	147201656	657_4_2		+
chr6	52242061	52242093	19682_5_2		-
chr4	48360687	48360712	17326_5_2		-
chr1	185132723	185132746	934_4_2		+
chr8	39651811	39651849	21620_3_1		+
chr6	49548956	49548976	19066_4_1		+
chr7	8074630	8074656	20367_7_18		+
chr1	148605989	148606009	675_5_1		+
chr12	131047360	131047412	5237_7_2		+
chr12	132222256	132222284	5251_7_2		+
chr19	19580925	19580945	11997_5_2		-
chr11	93062018	93062038	3754_7_2		+
chr2	38781148	38781170	12631_4_1		+
chr6	7684148	7684209	18725_9_9		+
chr20	42272382	42272430	14495_7_7		-
chr5	127760164	127760184	18452_5_9		-
chr21	16529084	16529140	14620_6_14		+
chr7	36438593	36438613	20452_7_8		+
chr18	2704297	2704358	10606_7_14		+
chr7	79612343	79612363	20593_7_6		+
chr12	20551985	20552009	4790_11_91		+
chr2	55676298	55676318	13446_4_5		-
chr5	1861722	1861767	17684_8_4		+
chr10	56159505	56159527	2949_5_3		-
chr16	24689533	24689553	8372_8_21		+
chr4	78176033	78176062	16948_7_4		+
chr3	122907234	122907254	16465_6_7		-
chr1	200963322	200963342	2086_5_1		-
chr14	104808361	104808397	6999_5_5		-
chr10	60008129	60008154	2436_7_26		+
chr17	46642270	46642290	10326_6_2		-
chr1	203862912	203862937	2115_5_4		-
chr15	49776655	49776676	7209_3_2		+
chr9	93732712	93732733	23030_7_33		-
chr1	232615128	232615148	2225_7_1		-
chr5	58424922	58424953	18319_9_63		-
chr8	130955325	130955345	22209_5_4		-
chr4	41180300	41180320	16854_9_60		+
chr16	55530999	55531030	8527_4_2		+
chr7	93466001	93466052	21212_4_3		-
chr18	21155866	21155886	10849_4_5		-
chr11	4072986	4073006	3271_5_1		+
chr22	23839822	23839894	14985_6_9		+
chr1	199220212	199220232	2072_4_1		-
chr7	5694050	5694073	20941_6_7		-
chr17	7689817	7689837	9249_5_1		+
chr5	140027930	140027950	18002_6_3		+
chr4	100031575	100031608	17458_4_1		-
chr15	88220312	88220348	8069_6_9		-
chrX	48832565	48832585	23921_5_4		-
chr8	25147335	25147373	21577_6_38		+
chr2	87576344	87576375	12774_5_29		+
chr17	1273277	1273299	9813_5_1		-
chr17	15078303	15078333	9952_6_1		-
chr15	62743884	62743911	7331_6_19		+
chr1	23349297	23349317	1330_5_9		-
chr19	2797931	2797951	11011_3_2		+
chr12	52156127	52156147	4906_7_7		+
chr1	215839009	215839029	2157_5_14		-
chr9	20480334	20480370	22815_6_3		-
chr2	70299564	70299615	13488_7_3		-
chr19	1590712	1590735	11744_6_5		-
chr7	63782605	63782638	20522_8_7		+
chr3	23305035	23305059	15561_7_17		+
chr3	8934007	8934054	16130_6_13		-
chr20	32536648	32536668	14142_6_14		+
chr19	11289553	11289577	11118_3_1		+
chr17	7456448	7456479	9904_5_1		-
chr19	39572082	39572114	11295_6_2		+
chr9	132475007	132475027	22693_7_10		+
chr5	151112246	151112267	18565_3_1		-
chr18	59149341	59149379	10932_6_2		-
chr11	116590231	116590251	4580_5_5		-
chr1	168271151	168271171	1987_4_1		-
chr16	22250522	22250542	8357_5_6		+
chr4	74193228	74193248	17381_9_8		-
chr12	75755683	75755703	5037_5_9		+
chr10	74025289	74025313	2991_5_5		-
chr11	111605909	111605942	3810_5_1		+
chr18	54360947	54360967	10923_4_2		-
chr7	148453052	148453085	21436_2_1		-
chr18	28290969	28290989	10863_6_10		-
chr5	89852079	89852113	18392_4_1		-
chr1	53165852	53165872	401_4_1		+
chr5	58956805	58956844	18319_9_306		-
chr7	92073335	92073373	21206_10_1		-
chr9	133836528	133836559	23240_5_7		-
chr16	80301679	80301709	8644_8_30		+
chr17	25846713	25846733	9381_6_1		+
chr1	42425770	42425790	1468_6_5		-
chr1	182932072	182932093	2045_5_1		-
chr11	14435739	14435772	4063_4_1		-
chr16	17470700	17470721	8853_6_18		-
chr5	76064664	76064710	17840_4_2		+
chr12	48052739	48052766	4860_7_1		+
chr11	5653180	5653211	4004_4_9		-
chr2	173676528	173676548	13030_4_1		+
chr3	31963726	31963784	16198_8_63		-
chr3	86105299	86105330	15756_4_1		+
chr5	38938825	38938852	17746_7_14		+
chr10	12492886	12492906	2323_6_6		+
chr22	22955495	22955515	15245_4_1		-
chr3	138111424	138111445	15926_8_14		+
chr1	1797546	1797579	1201_6_15		-
chr7	28646017	28646037	20416_3_2		+
chr9	14668973	14668997	22801_5_6		-
chr9	125066441	125066461	23180_7_24		-
chr7	92287674	92287694	21206_10_81		-
chr12	81709837	81709857	5048_5_8		+
chr15	87541556	87541587	7475_5_7		+
chr18	17295259	17295287	10656_7_46		+
chr9	133275058	133275087	22701_9_12		+
chr7	44665905	44665939	20478_7_18		+
chr19	34996533	34996553	11273_4_2		+
chr11	122568221	122568241	4617_6_15		-
chr7	73294409	73294429	21150_4_1		-
chr11	61667371	61667391	3546_6_3		+
chr22	27630761	27630781	15004_5_4		+
chr11	93469287	93469332	3757_4_1		+
chr4	52433402	52433422	16875_6_6		+
chr15	23215559	23215588	7690_6_20		-
chr12	55739090	55739110	5568_6_5		-
chr7	103573646	103573666	21287_5_5		-
chr8	144988388	144988412	22258_6_1		-
chr3	5208898	5208947	15499_5_2		+
chr5	58609632	58609652	18319_9_201		-
chr1	92991140	92991160	1632_5_13		-
chr8	27518510	27518542	21959_5_3		-
chr19	9732436	9732456	11861_3_1		-
chr1	59620706	59620742	424_4_2		+
chr6	152350526	152350571	19288_3_1		+
chr12	40875503	40875524	5421_6_1		-
chr3	121129275	121129303	16456_7_9		-
chr21	32607642	32607662	14805_7_1		-
chr11	31648073	31648093	3383_5_15		+
chr2	239840963	239840983	13975_6_7		-
chr20	30439068	30439143	14122_9_7		+
chr9	114038523	114038543	23122_6_2		-
chr22	24728085	24728118	14992_4_10		+
chrX	2322516	2322553	23807_3_3		-
chr9	85479059	85479079	23007_6_2		-
chr1	109040563	109040583	550_5_1		+
chr15	57540693	57540719	7231_6_12		+
chr12	26976737	26976757	5394_5_2		-
chr5	125981009	125981029	17932_3_1		+
chr2	63988313	63988333	13466_4_4		-
chr7	68728049	68728069	20541_7_11		+
chr3	38260024	38260056	15593_6_9		+
chr3	46964803	46964823	16253_6_2		-
chr11	65133573	65133593	4366_4_1		-
chr8	1779107	1779127	21488_4_1		+
chr2	105346011	105346044	13609_7_3		-
chr2	114065605	114065625	12898_4_2		+
chr19	7230686	7230706	11827_6_9		-
chrX	96611245	96611279	23594_4_5		+
chr2	142453873	142453893	13712_4_7		-
chr1	244343897	244343917	2254_7_30		-
chr15	26161621	26161641	7695_5_4		-
chr5	112257190	112257219	18427_5_2		-
chr2	216726937	216726957	13152_6_2		+
chr15	58454623	58454643	7879_6_11		-
chr7	65847129	65847161	20536_6_18		+
chr1	160392006	160392026	837_6_20		+
chr9	130053364	130053384	22655_4_3		+
chr8	120181569	120181589	21774_3_1		+
chr10	64676304	64676324	2962_7_13		-
chr12	112311318	112311355	5154_5_3		+
chr6	111531111	111531134	19180_3_1		+
chr2	105357480	105357547	13609_7_9		-
chrX	46942421	46942447	23448_9_5		+
chr15	57402076	57402108	7876_9_43		-
chr16	45825962	45825988	8974_5_3		-
chr17	34117705	34117727	9466_5_1		+
chr11	131267266	131267296	3926_4_2		+
chr11	46884760	46884785	4213_5_2		-
chr22	17706272	17706292	15188_7_4		-
chr22	48600381	48600402	15457_4_5		-
chr14	69493525	69493576	6423_12_43		+
chr21	25989643	25989679	14630_5_3		+
chr10	114835767	114835803	2699_6_21		+
chr4	41091366	41091402	16854_9_24		+
chr6	26071766	26071786	18774_5_1		+
chr2	191882735	191882757	13081_5_2		+
chr15	49583057	49583077	7849_6_4		-
chr18	28252809	28252829	10863_6_8		-
chr11	62250446	62250476	4315_5_3		-
chr10	5464807	5464871	2303_6_2		+
chr8	100282432	100282452	21744_5_8		+
chr7	55194239	55194259	20502_10_60		+
chr19	3493973	3493993	11771_13_3		-
chr4	142784502	142784522	17089_6_2		+
chr3	23257763	23257783	15561_7_6		+
chr6	13589353	13589373	19373_5_5		-
chr6	136228082	136228102	19243_7_10		+
chr1	143924295	143924328	630_5_40		+
chr6	11332320	11332344	19369_5_9		-
chr17	1328313	1328333	9814_5_3		-
chr1	220816300	220816320	2173_5_2		-
chr1	225318763	225318783	2196_5_3		-
chr22	27467253	27467285	15272_6_6		-
chr6	157154301	157154322	19295_5_1		+
chrX	13623212	13623270	23365_7_4		+
chr6	71462785	71462805	19103_5_3		+
chr1	100687699	100687721	536_5_4		+
chr11	125382354	125382374	4643_4_1		-
chr16	31827492	31827512	8474_6_6		+
chr11	66153183	66153203	3637_9_9		+
chr7	90383291	90383326	20609_4_3		+
chr10	75885663	75885686	2491_7_38		+
chr8	128876975	128876995	21798_9_2		+
chr5	158685731	158685751	18585_2_1		-
chr21	43906330	43906356	14708_5_3		+
chr3	187129272	187129292	16661_8_6		-
chr16	87325348	87325379	9139_7_7		-
chr5	86609323	86609350	17871_5_2		+
chr10	1044603	1044628	2287_6_3		+
chr10	69315100	69315122	2448_4_1		+
chr1	108300362	108300382	1661_4_7		-
chr9	96673279	96673304	22528_11_28		+
chr3	130635041	130635070	16511_5_2		-
chr13	97777360	97777384	5975_6_28		+
chr17	70288187	70288207	9713_4_1		+
chrX	134301548	134301572	24150_5_3		-
chr15	66890735	66890755	7935_7_10		-
chr7	110755656	110755676	21312_9_83		-
chr12	47516433	47516459	5456_5_1		-
chr10	104352466	104352503	2666_5_4		+
chr5	77763667	77763688	17847_5_5		+
chr8	18624442	18624462	21926_5_2		-
chr5	132929363	132929383	18469_9_95		-
chr7	148124452	148124472	20859_5_16		+
chr6	34416640	34416660	19580_5_9		-
chr16	83346377	83346397	8659_6_10		+
chr2	197846230	197846286	13831_4_4		-
chr6	38055036	38055056	19005_7_39		+
chr9	99791811	99791831	22539_5_1		+
chr10	14612203	14612225	2827_7_1		-
chrX	21921818	21921838	23387_5_9		+
chr4	2655444	2655471	16753_5_4		+
chr12	44936618	44936642	5435_8_14		-
chr11	48066278	48066311	3443_9_60		+
chr1	152398387	152398409	1843_6_1		-
chr20	16269572	16269598	14385_5_2		-
chr22	39541329	39541378	15397_6_5		-
chr3	47483043	47483063	16256_5_4		-
chr4	85908331	85908367	17432_4_1		-
chr11	31648647	31648667	3383_5_16		+
chr7	44572387	44572409	21066_5_2		-
chr5	93373452	93373475	18396_5_22		-
chr7	127017221	127017241	20747_3_1		+
chr1	144341155	144341190	640_4_1		+
chr6	165931224	165931244	19949_6_11		-
chr1	120335328	120335352	1736_7_12		-
chr5	64890114	64890171	18332_9_13		-
chr6	130020680	130020700	19844_6_8		-
chr2	205363681	205363717	13125_5_8		+
chrX	149644928	149644959	23746_5_2		+
chr11	34924572	34924592	3399_7_1		+
chr11	32368592	32368613	4108_3_1		-
chr1	39388991	39389013	311_6_13		+
chr5	32752138	32752158	17729_4_1		+
chr22	30312088	30312108	15031_5_14		+
chr15	29417464	29417500	7081_6_1		+
chr18	12846469	12846489	10830_5_5		-
chr5	76629593	76629627	17846_6_32		+
chr5	53580997	53581022	18305_6_30		-
chr5	72978085	72978111	17831_5_4		+
chr7	110809746	110809785	21312_9_118		-
chr17	26452697	26452757	9389_7_3		+
chr6	14233498	14233524	18747_6_2		+
chr1	120322345	120322369	1736_7_6		-
chr3	27443230	27443265	16192_6_6		-
chr3	129363748	129363770	15883_6_2		+
chr20	25791396	25791416	14428_3_4		-
chrX	148503028	148503063	24178_4_2		-
chr1	152050686	152050706	1836_7_5		-
chr16	79931115	79931149	8643_5_2		+
chrX	9559939	9559965	23351_6_26		+
chr10	5974373	5974420	2306_5_4		+
chr10	89640132	89640152	2576_9_8		+
chr12	122081378	122081398	5789_6_4		-
chr17	40938119	40938162	9555_4_2		+
chr11	47504104	47504125	4221_10_21		-
chr7	107429587	107429628	21305_7_6		-
chr2	241908201	241908264	13272_8_1		+
chr11	5260602	5260622	4003_7_1		-
chr22	15495248	15495269	14905_4_2		+
chr10	96158834	96158865	2610_5_3		+
chr8	25100900	25100920	21577_6_2		+
chr12	15817670	15817690	5372_6_15		-
chr21	37157403	37157423	14824_6_2		-
chr3	139459068	139459089	15933_6_6		+
chr8	102285732	102285759	22145_4_1		-
chr22	49212513	49212533	15144_5_18		+
chr10	76573662	76573684	2493_6_4		+
chr17	20112566	20112586	9319_6_11		+
chr17	43506551	43506577	10289_4_2		-
chr10	98645450	98645474	2620_6_12		+
chr15	94676985	94677005	7527_6_4		+
chr1	93475957	93475977	517_6_6		+
chr2	86183396	86183426	13544_4_3		-
chr3	56936085	56936109	16350_5_2		-
chr13	36482021	36482041	6086_5_1		-
chr7	101811195	101811260	20685_6_3		+
chr10	53108873	53108903	2431_4_6		+
chr5	37248164	37248198	18270_6_11		-
chr9	34023308	34023328	22857_6_8		-
chr10	69415737	69415757	2966_8_22		-
chr2	44653656	44653676	12647_6_19		+
chr1	110690355	110690375	575_5_2		+
chr6	155117966	155117993	19293_5_2		+
chr11	44838686	44838706	3418_4_1		+
chr6	76022242	76022286	19722_5_3		-
chr19	19437911	19437950	11241_7_6		+
chrX	46919081	46919110	23447_5_5		+
chr3	37272603	37272623	15586_6_1		+
chr7	43731568	43731591	21052_7_21		-
chr2	200886762	200886798	13098_5_3		+
chr12	49236060	49236080	4874_7_26		+
chrX	7017895	7017915	23817_5_3		-
chr7	73425066	73425086	20555_5_2		+
chr10	5892355	5892375	2803_5_2		-
chr1	232109321	232109347	1118_7_2		+
chr20	2585298	2585320	14020_6_1		+
chr12	20417492	20417521	4790_11_3		+
chr5	54990152	54990172	18312_5_1		-
chr15	57414581	57414608	7876_9_51		-
chr20	33678822	33678856	14467_6_2		-
chr6	56726864	56726902	19698_5_16		-
chr10	25045193	25045213	2853_6_20		-
chr1	8460507	8460527	1237_6_2		-
chr3	23257688	23257708	15561_7_5		+
chr14	68929338	68929358	6844_4_3		-
chr19	50277378	50277418	11466_4_3		+
chr11	2620525	2620553	3261_6_14		+
chr1	148813852	148813872	1778_7_1		-
chr17	23911456	23911477	10042_4_1		-
chr3	151169775	151169811	16569_8_4		-
chr16	24881179	24881199	8900_6_11		-
chr7	116423335	116423355	20726_8_26		+
chr17	77730671	77730691	10518_6_17		-
chr10	104447881	104447901	3126_4_2		-
chr17	76138610	76138636	9774_7_1		+
chr8	21849311	21849334	21548_5_3		+
chr11	69799085	69799153	3671_5_2		+
chr5	17278412	17278442	17711_13_6		+
chr17	4066816	4066844	9847_5_2		-
chr18	9561768	9561793	10793_7_4		-
chr2	114410652	114410672	12900_6_7		+
chr20	41777517	41777539	14189_7_8		+
chr4	90948793	90948813	17449_7_16		-
chr7	130740722	130740753	20784_9_31		+
chr13	95301832	95301860	6178_6_3		-
chr11	72940018	72940046	4442_6_8		-
chr5	38993196	38993216	18276_8_1		-
chr3	124443609	124443629	15865_6_2		+
chr7	130702789	130702809	20784_9_24		+
chr2	128216767	128216787	13663_6_9		-
chr1	178200569	178200589	906_5_1		+
chr2	68248200	68248225	12701_5_2		+
chr2	44073612	44073632	13422_6_12		-
chr7	89816307	89816327	20608_5_2		+
chr7	127400990	127401016	20748_8_67		+
chr17	75666983	75667016	9767_4_1		+
chr20	44418095	44418115	14528_6_6		-
chr9	136875178	136875199	22724_6_9		+
chr12	132090776	132090796	5248_7_7		+
chr19	16586949	16586969	11961_5_10		-
chrY	5594782	5594810	24254_5_26		+
chr3	47064253	47064273	16254_5_1		-
chr9	94448690	94448712	23038_7_8		-
chr9	122456217	122456237	23154_6_2		-
chr10	64869733	64869800	2962_7_30		-
chr10	22025755	22025775	2347_7_17		+
chr19	22737188	22737215	12040_5_2		-
chr6	137242624	137242659	19244_4_3		+
chr5	1532595	1532632	18216_7_8		-
chr7	38573680	38573702	21042_4_2		-
chr6	34722028	34722048	19583_5_11		-
chr3	197477799	197477831	16703_5_3		-
chr9	123158646	123158672	23161_8_5		-
chr2	206707039	206707066	13862_4_1		-
chr4	41256064	41256091	16854_9_79		+
chr21	42141761	42141781	14844_5_3		-
chr20	37050736	37050766	14180_6_3		+
chr12	20497123	20497143	4790_11_59		+
chr11	58120597	58120617	3494_7_2		+
chr6	4794253	4794273	18716_9_64		+
chr8	22308355	22308378	21557_6_3		+
chr3	143112982	143113002	15950_15_25		+
chr1	181335687	181335707	922_5_5		+
chr11	85449343	85449363	4486_7_18		-
chr2	191229525	191229552	13079_6_2		+
chr1	109716286	109716322	1673_4_1		-
chr5	73191619	73191639	17831_5_15		+
chr18	17180471	17180522	10656_7_40		+
chr20	39645639	39645659	14491_6_9		-
chrX	153985946	153985969	23792_6_12		+
chr18	8812185	8812231	10623_6_14		+
chr18	20203207	20203227	10848_5_7		-
chr13	96734676	96734721	5972_6_10		+
chr16	1436516	1436552	8739_5_1		-
chr9	137927279	137927301	23271_6_16		-
chr10	104689166	104689208	2671_7_8		+
chr11	26310796	26310821	3375_4_1		+
chr1	53929535	53929555	1529_4_2		-
chr11	60892615	60892635	3534_6_1		+
chr7	7996681	7996701	20367_7_3		+
chr18	53947653	53947674	10727_6_22		+
chr1	235077405	235077426	1131_5_2		+
chr6	52243483	52243503	19682_5_3		-
chr12	63922719	63922739	4999_5_8		+
chr5	108254155	108254175	17899_6_8		+
chr16	4505435	4505458	8800_5_1		-
chr12	75423753	75423773	5623_5_7		-
chr21	41466748	41466808	14692_13_2		+
chr12	62736278	62736313	4992_7_30		+
chr11	5426571	5426591	4003_7_29		-
chr7	44653743	44653763	20478_7_8		+
chr13	98656040	98656060	5976_6_1		+
chrX	122960162	122960182	23681_5_11		+
chr11	46013733	46013753	4207_7_3		-
chr4	103439049	103439083	17474_5_1		-
chr11	17343045	17343069	3350_5_1		+
chr2	152038669	152038704	12979_5_5		+
chrX	117437244	117437277	23660_8_25		+
chr1	13982912	13982937	130_5_1		+
chr10	64876281	64876310	2962_7_34		-
chr10	60150006	60150033	2436_7_39		+
chr2	158416222	158416245	13733_4_2		-
chr13	19492903	19492923	5828_6_6		+
chr5	76571197	76571221	17846_6_11		+
chr6	42748474	42748494	19025_4_7		+
chr18	201898	201918	10600_6_7		+
chr3	131039243	131039279	16513_6_14		-
chr19	5578686	5578718	11045_5_3		+
chr1	160316146	160316166	837_6_6		+
chr7	69623803	69623872	20541_7_121		+
chr17	42362711	42362731	9566_7_2		+
chr16	46965972	46966045	8978_5_3		-
chrX	107734950	107734970	23643_6_14		+
chr6	136391362	136391388	19243_7_69		+
chr9	45348259	45348281	22422_7_10		+
chr2	175220844	175220864	13780_7_2		-
chr16	14190158	14190190	8314_6_6		+
chr15	42590601	42590639	7180_5_9		+
chr8	19421288	19421319	21927_7_1		-
chr12	131732391	131732427	5818_5_3		-
chr18	57905158	57905194	10930_5_5		-
chr17	15800086	15800106	9282_5_2		+
chr19	8787576	8787597	11848_3_1		-
chr1	227699501	227699521	2210_5_8		-
chr15	88760054	88760074	7487_7_5		+
chr17	15888499	15888519	9960_6_7		-
chr14	22120098	22120125	6684_5_2		-
chr11	66305995	66306021	3638_6_9		+
chr20	32574895	32574915	14143_4_1		+
chr19	35145969	35146026	11274_7_9		+
chr9	74042944	74043002	22458_10_45		+
chr17	55118539	55118559	9641_5_10		+
chrX	134872854	134872875	24154_4_2		-
chr2	121947755	121947787	13654_7_9		-
chr9	20687177	20687197	22332_5_4		+
chr6	3208550	3208621	18709_6_5		+
chr8	61795304	61795324	21666_6_9		+
chr1	45609005	45609025	1490_5_3		-
chr7	5393595	5393615	20938_6_14		-
chr8	25127710	25127732	21577_6_18		+
chr2	190434058	190434078	13074_4_2		+
chrX	76995980	76996000	24011_5_3		-
chr2	47253073	47253093	13431_4_4		-
chr6	107994478	107994515	19161_4_2		+
chr10	103249422	103249442	2655_6_15		+
chr10	24282267	24282298	2354_4_2		+
chr17	41470581	41470601	10271_7_1		-
chr20	39202697	39202717	14183_5_1		+
chr5	118868669	118868698	17920_5_5		+
chr5	145858177	145858214	18039_6_13		+
chr22	30234771	30234791	15031_5_1		+
chr1	24849513	24849549	202_6_1		+
chr9	139602387	139602407	23315_5_2		-
chr4	184856522	184856546	17177_4_1		+
chr11	63153150	63153196	4332_5_1		-
chr9	114126292	114126353	23122_6_15		-
chrX	9977860	9977880	23353_4_3		+
chr3	15860857	15860889	16172_6_14		-
chr1	158556226	158556246	1932_7_7		-
chr9	130431915	130431935	22668_7_7		+
chr2	63982788	63982821	13466_4_2		-
chrX	48208653	48208681	23911_6_2		-
chr9	132362290	132362323	22692_10_25		+
chr9	131711339	131711372	23232_6_2		-
chr3	33159753	33159773	15580_5_5		+
chr5	34868047	34868067	17734_5_5		+
chr16	2514045	2514065	8252_9_1		+
chr15	58434434	58434454	7879_6_4		-
chr3	192578149	192578180	16084_4_3		+
chr5	134723194	134723214	18477_6_5		-
chr9	85680575	85680595	23009_4_1		-
chr7	110816259	110816286	21312_9_125		-
chr14	102166777	102166800	6608_6_9		+
chr5	61641491	61641511	17788_6_1		+
chr5	159762707	159762727	18591_3_1		-
chr4	129422000	129422020	17540_5_3		-
chr17	23423241	23423274	9355_7_9		+
chr3	25664944	25664981	16188_5_5		-
chr2	37443119	37443140	12627_2_1		+
chr2	53819596	53819619	13439_5_9		-
chr7	91727470	91727492	20613_7_8		+
chr3	160975369	160975389	15994_4_16		+
chr1	152120536	152120573	1836_7_11		-
chr1	223249264	223249284	1070_8_6		+
chr3	29970879	29970899	15571_4_41		+
chr16	1952975	1952999	8751_4_1		-
chr7	87415366	87415402	20602_4_1		+
chr11	108074843	108074868	3790_6_2		+
chr19	12585868	12585888	11139_4_1		+
chr3	41915507	41915529	16223_4_11		-
chr11	14260303	14260359	4062_6_1		-
chr18	7591396	7591423	10621_6_21		+
chr17	44771079	44771099	10306_6_4		-
chr10	59986943	59986974	2436_7_10		+
chr8	25187900	25187961	21577_6_59		+
chr16	82756288	82756323	8653_3_1		+
chr7	81894553	81894584	21185_6_11		-
chr15	76608608	76608628	7418_4_1		+
chrX	44652427	44652465	23438_6_6		+
chr13	40799501	40799521	5889_5_1		+
chr20	34186813	34186849	14157_7_8		+
chr11	47391986	47392050	3440_4_1		+
chr2	58276210	58276230	13451_6_4		-
chr12	12954959	12954979	4771_10_4		+
chr15	97072658	97072678	7530_11_21		+
chr5	108171083	108171119	17899_6_6		+
chr9	32965120	32965145	22850_6_1		-
chr16	45932437	45932470	8974_5_7		-
chr8	145287818	145287838	21838_5_2		+
chr17	55103798	55103818	9641_5_7		+
chr9	72080696	72080718	22456_6_1		+
chrX	150888167	150888187	24182_7_7		-
chr1	91243295	91243321	1627_7_11		-
chr16	2019852	2019904	8240_5_1		+
chr5	170417086	170417106	18122_6_16		+
chr11	116406055	116406075	4578_7_18		-
chr12	1938755	1938775	5262_3_1		-
chr17	61948582	61948603	9680_6_50		+
chr12	3007453	3007479	4687_5_3		+
chr20	41749419	41749439	14189_7_2		+
chr10	104447567	104447594	3126_4_1		-
chr12	6564468	6564502	5287_6_3		-
chrX	24654634	24654659	23398_7_7		+
chr9	139578087	139578114	23314_6_2		-
chr12	113324426	113324470	5745_3_1		-
chr11	59323714	59323742	3507_6_6		+
chr11	74393180	74393200	3708_6_2		+
chr7	92093856	92093876	21206_10_10		-
chr4	20139462	20139492	16817_3_5		+
chr10	103688184	103688224	3119_5_5		-
chr11	104319765	104319787	4529_4_1		-
chr6	17723673	17723693	19380_8_1		-
chr1	168074796	168074819	868_5_5		+
chr17	57962600	57962629	9661_5_6		+
chr2	68133939	68133964	13474_5_1		-
chr1	244416892	244416919	2254_7_61		-
chr6	41143994	41144014	19617_3_1		-
chr5	175962499	175962526	18626_4_1		-
chr19	16844833	16844855	11198_5_4		+
chr2	148343225	148343245	12972_4_2		+
chr16	82648983	82649003	9109_6_3		-
chr1	179089174	179089194	910_5_16		+
chr2	20351194	20351246	13335_6_10		-
chr22	45073241	45073293	15130_6_1		+
chr19	13001318	13001338	11151_4_4		+
chr8	53722749	53722777	22017_6_2		-
chr3	42659536	42659556	15616_6_7		+
chr3	173257735	173257755	16018_7_5		+
chr2	174708571	174708591	13777_5_5		-
chr9	139840494	139840533	22770_8_28		+
chr7	5519779	5519801	20939_4_3		-
chr6	16828033	16828058	19379_6_20		-
chr3	14467296	14467316	15541_6_6		+
chr18	46162752	46162772	10711_4_1		+
chr14	50006775	50006811	6777_5_6		-
chr2	112969062	112969082	12880_7_2		+
chr2	234017636	234017672	13241_6_15		+
chr17	28542655	28542688	10077_4_1		-
chr1	52407213	52407248	394_4_3		+
chrX	106095319	106095339	24066_4_9		-
chr11	46935736	46935764	3436_10_6		+
chr7	6275019	6275046	20945_6_11		-
chr9	81492049	81492069	22474_6_6		+
chr16	24932075	24932095	8900_6_26		-
chr15	72980132	72980152	7970_4_1		-
chr3	115701042	115701070	16447_6_12		-
chr5	936983	937003	18208_8_13		-
chr8	62788399	62788456	22038_6_34		-
chrX	70677720	70677740	23552_8_4		+
chr6	13779367	13779387	19374_7_2		-
chr15	41055727	41055747	7807_5_4		-
chr15	97127075	97127119	7530_11_88		+
chr1	172544797	172544817	889_5_2		+
chr1	232676937	232676957	2225_7_18		-
chr5	139780591	139780626	17998_5_1		+
chr19	5157001	5157029	11798_6_2		-
chr12	119789873	119789893	5771_5_12		-
chr2	128217679	128217699	13663_6_10		-
chr5	112357391	112357411	17910_5_3		+
chr1	10199261	10199281	90_5_1		+
chr15	97100990	97101033	7530_11_56		+
chr17	38962276	38962296	10233_5_1		-
chr1	223836849	223836869	2185_7_8		-
chr16	31658406	31658426	8473_5_5		+
chrX	62870842	62870862	23969_4_4		-
chr14	97173986	97174018	6966_4_1		-
chr10	47819780	47819814	2410_7_7		+
chr14	62938301	62938326	6819_5_2		-
chr13	75117918	75117938	5949_6_3		+
chr7	92178215	92178240	21206_10_40		-
chr1	101143795	101143828	539_6_3		+
chr3	198236266	198236288	16714_5_3		-
chr22	41717443	41717463	15427_6_4		-
chr17	32984772	32984792	10110_5_3		-
chr21	42685454	42685482	14852_5_1		-
chr5	17285305	17285330	17711_13_13		+
chr15	36426597	36426617	7124_5_5		+
chr2	233314096	233314116	13235_5_5		+
chr15	99568145	99568169	8129_6_7		-
chr17	8885701	8885724	9263_4_1		+
chr1	33248370	33248393	1412_8_2		-
chr6	108996169	108996221	19165_4_2		+
chr1	6181484	6181520	1225_6_2		-
chrX	10015751	10015771	23353_4_4		+
chr1	231839888	231839911	1117_7_9		+
chr3	161037788	161037808	15994_4_39		+
chr11	109836507	109836546	3794_5_4		+
chr15	64839617	64839641	7343_7_9		+
chr1	232280723	232280743	1118_7_61		+
chr3	43508458	43508478	16232_5_5		-
chr13	44971285	44971305	5903_4_1		+
chr11	34268855	34268881	4115_6_5		-
chr5	179090434	179090454	18178_8_7		+
chr6	17723784	17723813	19380_8_2		-
chr5	22569064	22569084	18250_3_2		-
chr11	106743979	106744013	4539_5_1		-
chrX	128774435	128774455	24121_4_3		-
chr5	95302789	95302816	18404_7_15		-
chrX	130991450	130991470	23695_7_2		+
chr3	72904261	72904281	16388_5_1		-
chr17	42157248	42157268	9564_4_2		+
chr7	110774474	110774521	21312_9_100		-
chr1	22031973	22031999	1327_6_2		-
chr11	77205069	77205089	4467_6_20		-
chr3	15821114	15821140	16172_6_7		-
chr9	123650634	123650667	23163_4_1		-
chr19	6696809	6696868	11059_7_4		+
chr1	111966627	111966647	586_5_2		+
chr2	10367965	10367988	12534_7_2		+
chr1	85942210	85942230	1610_5_4		-
chr8	68409653	68409673	22055_5_9		-
chr2	203913897	203913917	13121_4_1		+
chr7	39688017	39688037	20460_8_20		+
chr19	15394778	15394798	11951_4_1		-
chr19	52729404	52729424	12287_3_2		-
chr1	45923731	45923751	1494_6_11		-
chr11	77181844	77181868	4467_6_12		-
chr6	151718856	151718876	19285_4_3		+
chr14	67586265	67586307	6416_8_26		+
chr5	80502126	80502155	17859_3_1		+
chr15	87435591	87435614	7475_5_1		+
chr5	76617405	76617425	17846_6_29		+
chr4	148926577	148926597	17107_5_3		+
chr13	97595127	97595164	5975_6_1		+
chr3	121635098	121635118	16459_6_3		-
chr3	127961560	127961580	15875_5_6		+
chr2	210104526	210104549	13141_3_2		+
chr3	5154643	5154663	15498_6_2		+
chr5	76689489	76689509	17846_6_37		+
chr13	112950181	112950229	6007_9_17		+
chr2	180563904	180563924	13804_4_4		-
chr4	177022112	177022134	17632_3_2		-
chr3	47847969	47847998	15657_5_3		+
chr12	62552058	62552086	4992_7_8		+
chr11	110999882	110999902	3801_8_4		+
chr9	126616787	126616853	22630_6_4		+
chr4	124318877	124318897	17060_6_48		+
chr5	14923537	14923572	18240_9_41		-
chr3	135053043	135053063	16525_3_1		-
chr16	14983462	14983482	8320_5_1		+
chr9	130635286	130635323	23222_5_1		-
chr2	111631380	111631401	12873_6_6		+
chr14	63491801	63491834	6398_5_4		+
chr17	25220644	25220664	10061_6_12		-
chr16	84255999	84256029	8662_6_4		+
chr4	146653338	146653358	17099_4_1		+
chr2	231684031	231684074	13220_5_2		+
chr19	10526126	10526162	11876_5_1		-
chrX	79875863	79875898	24019_5_6		-
chr1	147394576	147394601	1762_4_40		-
chr7	107905924	107905944	21308_5_1		-
chr17	76140599	76140619	9774_7_3		+
chr2	70307672	70307693	13488_7_9		-
chr17	16914181	16914202	9289_7_2		+
chr10	7361894	7361914	2808_7_9		-
chr10	51307504	51307529	2425_5_7		+
chr12	54457145	54457165	5543_6_6		-
chr3	10269234	10269270	15522_5_1		+
chr6	155130039	155130060	19293_5_6		+
chr1	31658790	31658818	257_6_1		+
chr9	96605020	96605052	22528_11_1		+
chr9	139037402	139037454	23295_5_1		-
chr2	160304896	160304919	12991_5_6		+
chr3	45666737	45666757	15639_5_3		+
chr16	30004053	30004073	8434_4_2		+
chr1	154551336	154551356	1882_6_2		-
chr2	29188369	29188389	12604_4_1		+
chr2	39505929	39505954	13409_6_12		-
chr6	37934940	37934960	19005_7_11		+
chr2	97932132	97932163	13587_5_8		-
chr16	77156856	77156899	8638_7_28		+
chrX	2302792	2302830	23807_3_1		-
chr1	148750717	148750737	677_4_1		+
chr6	136218924	136218960	19243_7_4		+
chr14	102533801	102533824	6980_5_12		-
chr4	68199961	68199992	17357_5_2		-
chr4	40539939	40539959	17306_5_1		-
chr8	28790167	28790187	21966_5_2		-
chr7	157072695	157072715	21475_3_1		-
chr6	57070237	57070257	19091_5_3		+
chr2	136182420	136182440	12962_5_12		+
chr4	41168681	41168701	16854_9_58		+
chr1	41416305	41416339	1464_6_3		-
chr6	151346229	151346258	19284_6_15		+
chr4	184857143	184857177	17177_4_3		+
chr11	47000120	47000150	3436_10_28		+
chr5	130887286	130887306	18454_6_4		-
chr3	4671511	4671531	15496_7_38		+
chr20	1056974	1057009	14008_5_1		+
chr1	165089915	165089944	855_5_2		+
chr19	61007678	61007698	12447_4_2		-
chr6	7759670	7759690	18725_9_60		+
chr14	54847225	54847254	6365_5_7		+
chr17	33617901	33617922	10123_6_5		-
chr3	143747211	143747234	16551_6_7		-
chr2	128213222	128213257	13663_6_4		-
chr1	210994983	210995003	2148_7_8		-
chr5	114590239	114590266	18432_5_1		-
chr21	16555966	16555989	14620_6_18		+
chr14	88940219	88940239	6923_5_6		-
chr6	45385414	45385466	19658_5_8		-
chr7	94023571	94023603	20620_4_4		+
chr19	9116277	9116307	11091_5_2		+
chr3	197186639	197186659	16699_4_1		-
chr21	31580009	31580039	14800_4_6		-
chr14	104264919	104264955	6626_5_1		+
chr16	2053755	2053775	8241_5_2		+
chr18	8734234	8734254	10623_6_7		+
chr9	34402679	34402703	22862_5_1		-
chr12	118718982	118719002	5759_6_6		-
chr15	41560780	41560807	7814_5_10		-
chr5	137648951	137648976	18494_4_1		-
chr19	45546986	45547022	11396_6_4		+
chr2	210736379	210736410	13878_4_3		-
chr12	11724198	11724218	4766_5_6		+
chr15	97996846	97996871	7533_7_32		+
chr22	20278274	20278294	14957_6_6		+
chr12	15816240	15816260	5372_6_12		-
chrX	70557232	70557253	23551_4_4		+
chr14	80411649	80411669	6900_6_13		-
chr22	39679704	39679724	15092_5_1		+
chr2	27672389	27672409	12594_6_4		+
chr9	124649052	124649074	23174_5_1		-
chr11	108106068	108106089	3790_6_5		+
chrY	5004966	5004987	24254_5_6		+
chr4	186892447	186892472	17661_4_8		-
chr17	76826456	76826482	10494_4_1		-
chr4	56091797	56091832	17344_5_3		-
chr5	179088998	179089035	18178_8_2		+
chr5	61854304	61854324	17789_5_8		+
chr10	31816035	31816055	2374_6_21		+
chr20	39338031	39338051	14489_5_5		-
chr19	2859858	2859878	11013_4_2		+
chr17	19109850	19109870	9314_6_4		+
chr5	134395816	134395851	18475_4_1		-
chr4	17417535	17417558	17277_6_1		-
chr17	8138866	8138893	9922_4_1		-
chr18	43629469	43629495	10899_9_4		-
chr19	50815924	50815944	12251_4_1		-
chr7	50756192	50756212	21083_6_3		-
chr11	111000485	111000506	3801_8_6		+
chr15	91271605	91271635	7522_8_9		+
chr1	223229039	223229067	1070_8_2		+
chr7	73248273	73248293	20553_7_6		+
chr21	14874767	14874787	14753_5_1		-
chr13	73604957	73604977	6156_5_17		-
chr18	75985262	75985282	10772_6_3		+
chr21	45108111	45108140	14875_7_1		-
chr8	120902324	120902345	22173_5_3		-
chr16	46876676	46876696	8492_6_2		+
chr9	86670485	86670509	22483_4_1		+
chr6	30755856	30755883	19474_7_1		-
chr5	58897145	58897171	18319_9_254		-
chr7	98577977	98577997	21230_8_14		-
chr2	61600818	61600848	13457_5_6		-
chr1	10285299	10285319	90_5_13		+
chr5	170398599	170398622	18122_6_12		+
chr11	70883718	70883741	3677_5_5		+
chr5	58942530	58942555	18319_9_287		-
chr1	90140091	90140111	505_7_16		+
chr7	116200999	116201019	20724_5_3		+
chr9	134166021	134166049	23241_6_2		-
chr2	130833995	130834028	12934_6_1		+
chr9	138557438	138557467	23283_4_2		-
chr12	27627361	27627386	4810_6_4		+
chr3	191508089	191508116	16674_4_3		-
chr12	132125439	132125459	5249_5_1		+
chr7	143684555	143684575	20855_4_1		+
chr12	120240611	120240633	5775_6_6		-
chr5	54813203	54813223	18311_5_4		-
chr9	35190161	35190187	22370_4_3		+
chr17	33615921	33615941	10123_6_1		-
chr9	88119672	88119708	23015_4_6		-
chr17	25488118	25488138	9379_7_8		+
chr11	67590621	67590660	4412_5_2		-
chr11	12669427	12669457	3340_10_16		+
chr12	8819168	8819188	4744_7_23		+
chr5	76609187	76609207	17846_6_25		+
chr7	141006666	141006697	21407_4_2		-
chr22	20374997	20375017	14960_6_3		+
chr10	74496039	74496059	2993_5_5		-
chr5	64257726	64257746	17792_4_14		+
chr1	90118874	90118895	505_7_13		+
chr5	70150079	70150118	17815_3_4		+
chr6	158515073	158515093	19299_3_1		+
chr5	52964162	52964184	17767_5_5		+
chr14	20633561	20633581	6670_5_1		-
chr20	34564912	34564932	14159_5_8		+
chr2	26125350	26125370	12567_6_2		+
chr22	26635435	26635458	15270_6_12		-
chr8	134640810	134640830	22221_6_8		-
chr5	145831759	145831780	18039_6_3		+
chr7	132969207	132969243	20786_6_18		+
chr21	29651112	29651132	14638_7_15		+
chr4	77780457	77780492	16947_5_6		+
chr2	213009838	213009867	13882_4_10		-
chr20	35092073	35092093	14478_4_2		-
chr4	79040114	79040138	16951_4_4		+
chr3	153538247	153538282	15976_6_6		+
chr1	245151425	245151448	2256_6_9		-
chr7	122974385	122974413	21338_6_1		-
chr17	41625576	41625604	10271_7_34		-
chr2	242269033	242269054	13994_6_1		-
chr15	97043810	97043838	7530_11_8		+
chr17	55084299	55084335	9641_5_4		+
chr11	60873734	60873754	4294_6_1		-
chr6	71463410	71463445	19103_5_4		+
chr9	126614973	126615004	22630_6_3		+
chr13	78862033	78862063	6167_7_10		-
chr22	18392256	18392276	14930_5_2		+
chr5	36967066	36967086	17742_7_19		+
chrX	117029151	117029171	24091_9_12		-
chr4	128806100	128806122	17065_4_2		+
chr13	113229619	113229674	6009_6_4		+
chr5	37183542	37183578	18270_6_8		-
chr16	88069337	88069369	9146_8_57		-
chrX	19811724	19811756	23857_4_3		-
chr13	109752922	109752942	6203_5_2		-
chr5	179135395	179135418	18179_5_4		+
chr6	111140703	111140723	19801_5_3		-
chr20	45666488	45666510	14224_6_17		+
chr7	89825048	89825070	20608_5_6		+
chr7	127370825	127370846	20748_8_60		+
chr1	16675326	16675362	1288_4_1		-
chr9	35082530	35082550	22875_5_3		-
chr4	139327631	139327651	17549_5_4		-
chr1	217416246	217416266	1048_6_1		+
chr1	153425067	153425087	1858_7_1		-
chr1	68039800	68039820	1573_6_15		-
chr5	132251027	132251047	18466_6_2		-
chr17	35750055	35750075	9491_5_1		+
chr22	38314168	38314193	15084_4_1		+
chr1	179236177	179236202	2031_5_9		-
chr7	72004018	72004054	20544_7_4		+
chr17	74332936	74332956	10474_6_6		-
chr20	39126793	39126813	14182_6_7		+
chr11	66145868	66145888	3637_9_1		+
chr11	68326088	68326108	4416_5_8		-
chr5	142724378	142724404	18530_6_16		-
chr22	48995423	48995449	15143_5_1		+
chr9	96188719	96188739	22526_7_5		+
chr6	119624752	119624788	19827_4_3		-
chr7	36417617	36417637	20452_7_1		+
chr3	108867373	108867432	15806_7_22		+
chr1	204933289	204933313	1005_6_2		+
chr2	226224986	226225006	13202_7_30		+
chr6	157723724	157723745	19296_5_1		+
chr1	223862285	223862310	2185_7_12		-
chr10	77570204	77570231	2497_6_19		+
chr8	21905167	21905187	21548_5_5		+
chr8	62761598	62761618	22038_6_29		-
chr17	55716067	55716087	10357_5_6		-
chr10	104907418	104907457	3128_6_9		-
chr7	110757896	110757916	21312_9_88		-
chr17	46443392	46443422	10325_6_5		-
chr3	137521278	137521298	15924_5_4		+
chr1	61431797	61431818	427_7_30		+
chr2	226206308	226206342	13202_7_28		+
chr2	216747809	216747829	13152_6_3		+
chr5	138257040	138257060	17987_7_16		+
chr1	199726539	199726559	2079_5_2		-
chr16	24692447	24692480	8372_8_22		+
chr2	26502067	26502093	12571_3_1		+
chr9	95307566	95307586	22518_7_4		+
chr9	134356109	134356138	22704_3_2		+
chr19	10781997	10782026	11111_6_7		+
chr17	59991285	59991305	10387_5_1		-
chr13	97418643	97418671	5974_5_1		+
chr17	23688286	23688316	9359_6_2		+
chr4	160413033	160413066	17141_6_1		+
chr3	124298517	124298537	15864_8_3		+
chr17	68450818	68450844	10409_5_9		-
chr17	18384386	18384410	9994_6_16		-
chr7	72026749	72026783	20544_7_17		+
chr1	59562276	59562296	424_4_1		+
chr2	142478241	142478261	13712_4_9		-
chr17	7154902	7154922	9227_12_5		+
chr10	33270418	33270468	2879_9_6		-
chr15	97078660	97078712	7530_11_35		+
chr11	125027592	125027612	3898_7_7		+
chr14	102462109	102462139	6610_3_1		+
chr7	11152498	11152518	20372_6_15		+
chr2	232346536	232346611	13951_5_2		-
chr9	135823377	135823397	23260_6_17		-
chr16	15961211	15961234	8324_6_3		+
chrX	70434908	70434928	23549_5_3		+
chr9	21969938	21969974	22829_6_6		-
chr6	17929022	17929057	19381_6_3		-
chr2	86219464	86219486	12770_5_2		+
chr20	56898934	56898968	14265_7_3		+
chrX	129194736	129194768	24124_5_5		-
chr8	144973089	144973109	22257_5_1		-
chr2	219374805	219374825	13172_2_1		+
chr1	160404774	160404806	837_6_27		+
chr12	130105198	130105223	5230_6_10		+
chr15	97948645	97948665	7533_7_17		+
chr19	41898606	41898630	11346_6_3		+
chr4	39394157	39394177	16848_7_3		+
chr15	83971387	83971408	7468_7_47		+
chr5	32466268	32466303	18256_8_18		-
chr11	17053909	17053961	4070_6_2		-
chr20	11824141	11824161	14057_10_4		+
chr15	18894176	18894198	7651_4_4		-
chr12	131734210	131734240	5818_5_4		-
chr7	92130478	92130529	21206_10_26		-
chr1	200964211	200964231	2086_5_3		-
chr7	86644675	86644703	20598_6_17		+
chr12	20453535	20453567	4790_11_28		+
chr14	23728375	23728400	6711_4_1		-
chr5	69515945	69515972	18341_3_2		-
chr9	33855542	33855562	22357_5_7		+
chr14	37079425	37079461	6329_5_9		+
chr5	76570088	76570109	17846_6_10		+
chr3	180980107	180980157	16030_6_5		+
chr17	57958242	57958268	9661_5_5		+
chr3	75890271	75890297	16392_9_4		-
chr9	79203421	79203468	22470_6_26		+
chr17	76157536	76157571	9774_7_5		+
chr11	46987269	46987305	3436_10_26		+
chr16	27518467	27518503	8398_5_4		+
chr7	69612915	69612950	20541_7_119		+
chr12	68049707	68049729	5016_4_1		+
chr8	67726065	67726089	22050_4_1		-
chr17	61375563	61375587	10392_4_7		-
chr2	136219394	136219414	12963_5_2		+
chr4	44405092	44405112	17313_4_1		-
chr22	27717785	27717813	15004_5_11		+
chr19	44019027	44019047	12158_5_3		-
chr10	114442068	114442104	2696_6_11		+
chr14	59654930	59654950	6385_5_3		+
chr10	98588267	98588288	2620_6_4		+
chr12	21690442	21690465	5379_7_2		-
chr13	78852568	78852588	6167_7_7		-
chr14	99927086	99927113	6542_6_1		+
chr6	125429426	125429446	19213_8_21		+
chr11	75451285	75451305	3716_6_12		+
chr3	151620639	151620659	15967_7_6		+
chr11	9266790	9266810	4046_5_4		-
chr5	108699274	108699310	18422_6_2		-
chrX	53441957	53441977	23948_5_4		-
chr3	101064287	101064307	15783_6_18		+
chr3	56608358	56608382	15717_5_3		+
chr16	4102458	4102478	8794_8_14		-
chr3	14419746	14419779	15541_6_1		+
chr4	52464136	52464156	16875_6_9		+
chr17	46647454	46647474	10326_6_5		-
chr11	95167457	95167477	3767_6_2		+
chr3	151042786	151042838	15966_6_4		+
chr6	83012293	83012313	19734_5_7		-
chr16	4052862	4052882	8794_8_7		-
chr21	29631673	29631693	14638_7_13		+
chr8	6556679	6556699	21494_6_1		+
chr3	13348639	13348679	16156_7_3		-
chr2	99469927	99469963	13595_6_8		-
chr14	66148411	66148434	6409_6_25		+
chr1	212844465	212844485	1042_5_1		+
chr14	59639585	59639656	6385_5_1		+
chr5	37609573	37609598	17743_8_6		+
chr7	40029511	40029531	20463_6_9		+
chr11	17120494	17120521	4071_5_2		-
chr17	53521598	53521634	9626_4_1		+
chr2	25896823	25896844	13352_5_4		-
chr12	66339597	66339619	5007_3_1		+
chr2	160142697	160142726	13737_4_4		-
chr7	127450492	127450513	20748_8_82		+
chr1	93724997	93725017	519_6_7		+
chr11	128526154	128526177	4654_5_9		-
chr19	6403989	6404009	11817_4_2		-
chr16	79366192	79366212	9100_8_18		-
chr2	28985372	28985408	12602_5_4		+
chr22	44502437	44502464	15124_7_13		+
chr10	69486497	69486517	2966_8_45		-
chr9	126869478	126869498	23188_6_2		-
chr10	68058519	68058539	2964_4_4		-
chrX	135293521	135293555	23713_4_1		+
chr7	27783803	27783823	20415_7_2		+
chr17	74234692	74234712	10473_9_9		-
chr18	17098341	17098363	10656_7_8		+
chr7	110793710	110793737	21312_9_111		-
chrX	85384820	85384841	23587_3_2		+
chr1	150132023	150132090	1804_7_6		-
chr5	93108096	93108116	18396_5_6		-
chr6	109005182	109005207	19165_4_4		+
chr19	1208537	1208574	10987_5_2		+
chr6	160447384	160447406	19310_5_6		+
chr3	135406444	135406464	16528_7_12		-
chr17	78096190	78096257	9800_6_6		+
chr19	21385135	21385156	11257_4_1		+
chr15	88837916	88837939	7487_7_20		+
chr6	16466039	16466074	19379_6_1		-
chr19	21083424	21083444	11254_6_2		+
chr11	107704082	107704102	3789_6_9		+
chr1	42465537	42465557	1468_6_9		-
chr1	23284094	23284119	1330_5_1		-
chr16	1984054	1984087	8238_3_1		+
chr10	27478672	27478692	2860_4_3		-
chr12	15539420	15539454	4782_3_2		+
chr4	186896234	186896269	17661_4_9		-
chr2	236101383	236101405	13248_6_3		+
chr9	37163937	37163957	22390_7_7		+
chr20	3084701	3084721	14341_5_2		-
chr11	5469250	5469272	4003_7_34		-
chr9	118387001	118387026	23151_4_6		-
chr2	196991595	196991627	13827_4_1		-
chr2	203960855	203960881	13121_4_7		+
chr8	110466220	110466252	21766_4_1		+
chr9	138828257	138828277	22745_6_2		+
chr1	165972410	165972434	860_8_4		+
chr9	569422	569470	22296_7_19		+
chr18	50755314	50755334	10914_5_3		-
chr12	78597393	78597417	5627_8_13		-
chr3	8934284	8934304	16130_6_14		-
chr17	77669469	77669489	10518_6_2		-
chr10	25047293	25047330	2853_6_27		-
chr3	161091410	161091430	15994_4_50		+
chr12	115925999	115926019	5161_7_3		+
chr10	112686457	112686484	2692_6_3		+
chr10	128872991	128873011	2756_5_11		+
chr20	60163153	60163173	14279_6_2		+
chr7	120802578	120802598	21330_5_2		-
chr7	156340992	156341024	21473_7_24		-
chr8	17898455	17898482	21539_6_8		+
chr18	70516203	70516232	10757_5_6		+
chr7	140045551	140045573	20811_4_1		+
chr6	632792	632812	19332_6_11		-
chr9	127441928	127441953	23191_6_8		-
chr9	23738761	23738782	22832_3_1		-
chr1	228385839	228385859	1104_8_24		+
chr9	126447560	126447585	23185_7_8		-
chr10	74055081	74055117	2991_5_6		-
chr17	7601301	7601342	9248_4_2		+
chrX	153958828	153958849	23792_6_2		+
chr12	103225129	103225149	5104_6_10		+
chr12	7149500	7149520	5299_7_2		-
chr1	45100377	45100402	1486_4_1		-
chr16	24464404	24464478	8371_6_5		+
chr1	162931590	162931610	847_7_34		+
chrX	134283078	134283109	24150_5_1		-
chr3	127967998	127968021	15875_5_8		+
chrX	85747295	85747330	23587_3_6		+
chr9	107363631	107363666	22564_5_1		+
chr15	62592716	62592736	7331_6_4		+
chr1	238553652	238553683	1134_3_1		+
chr4	68199019	68199078	17357_5_1		-
chr21	46392378	46392407	14884_3_2		-
chr9	37200895	37200915	22390_7_25		+
chr13	59620267	59620287	6146_7_31		-
chr13	107309481	107309501	6200_5_34		-
chr10	75429567	75429587	2490_8_1		+
chrX	18518292	18518312	23380_5_8		+
chr12	63126924	63126954	4994_5_3		+
chr2	9642424	9642452	13309_6_1		-
chr4	68238338	68238358	17357_5_4		-
chr12	20512771	20512808	4790_11_72		+
chr15	88844314	88844334	7487_7_22		+
chr21	43966969	43966989	14709_5_2		+
chr6	17790110	17790131	19380_8_13		-
chr7	27664180	27664204	21005_7_20		-
chr2	142478361	142478381	13712_4_10		-
chr17	77683671	77683691	10518_6_12		-
chr2	71486948	71486976	12720_7_18		+
chr7	92129675	92129702	21206_10_23		-
chr17	61935458	61935479	9680_6_47		+
chr14	92348830	92348852	6502_4_4		+
chr18	52557285	52557305	10722_4_2		+
chr11	5384574	5384594	4003_7_15		-
chr20	36139139	36139163	14169_8_8		+
chr9	123553535	123553563	22606_4_5		+
chr6	7250286	7250306	19355_7_4		-
chr7	30601373	30601405	20429_6_1		+
chr17	18438564	18438584	9994_6_24		-
chr4	147539055	147539075	17573_5_1		-
chr11	72958108	72958141	4442_6_18		-
chr5	142725057	142725077	18530_6_17		-
chrX	106109833	106109853	24066_4_11		-
chr7	77177715	77177735	20588_6_6		+
chr10	61290093	61290113	2955_5_6		-
chr3	15800866	15800899	16172_6_5		-
chr17	74272910	74272946	10473_9_18		-
chr16	55690629	55690649	8530_4_2		+
chr2	10859443	10859463	13315_4_3		-
chrX	23273968	23273991	23391_3_1		+
chr11	64790270	64790300	3600_6_2		+
chr4	119391480	119391510	17041_3_2		+
chr11	133452388	133452410	3928_3_1		+
chr5	142649131	142649151	18530_6_2		-
chr3	52851338	52851374	16335_4_1		-
chr8	31128466	31128486	21598_5_11		+
chr17	37969257	37969292	9510_6_1		+
chr16	87985535	87985555	9146_8_29		-
chr18	45147969	45147989	10902_5_12		-
chr11	33712340	33712360	4112_7_7		-
chr3	143707730	143707750	16551_6_5		-
chr9	36056540	36056575	22384_5_2		+
chr1	221968354	221968387	1063_4_1		+
chr5	14266375	14266403	17706_9_46		+
chr1	9779561	9779581	1245_5_3		-
chr22	48650242	48650277	15137_7_2		+
chr7	45113661	45113681	21073_4_1		-
chr18	45040462	45040482	10902_5_4		-
chrX	76674881	76674902	24010_6_2		-
chr15	38697762	38697782	7142_5_3		+
chr17	73567021	73567041	9752_3_1		+
chr15	66227004	66227024	7351_6_23		+
chr11	68014115	68014147	3660_7_10		+
chr19	4906203	4906223	11042_5_6		+
chr3	37911204	37911226	15589_5_7		+
chr5	93997827	93997857	17880_9_7		+
chr20	16406284	16406304	14385_5_18		-
chr3	134849011	134849046	16524_6_5		-
chr10	88532549	88532575	2567_7_9		+
chr14	73458195	73458239	6442_4_2		+
chr20	60349585	60349605	14577_8_9		-
chr1	93596561	93596592	518_4_2		+
chr17	30346247	30346267	9409_5_1		+
chr7	33010486	33010520	20439_4_5		+
chr4	151808051	151808092	17578_5_13		-
chr2	169452467	169452497	13761_3_1		-
chr11	5387953	5387973	4003_7_18		-
chrX	101071962	101071998	24044_3_1		-
chr14	63409325	63409345	6398_5_1		+
chr1	172723759	172723779	889_5_25		+
chr14	52588973	52588993	6787_4_2		-
chr13	113046576	113046605	6213_4_3		-
chr5	58587189	58587209	18319_9_181		-
chr12	30689727	30689761	5403_4_1		-
chr12	22681237	22681295	4799_6_2		+
chr18	42691518	42691538	10891_5_2		-
chr17	11319313	11319334	9269_4_4		+
chr10	69380597	69380617	2966_8_5		-
chr3	161071374	161071403	15994_4_47		+
chr6	137003747	137003783	19872_5_3		-
chr14	61259550	61259570	6392_5_5		+
chr12	7236232	7236252	4729_5_1		+
chr1	113048495	113048515	1697_4_1		-
chr2	71670034	71670054	12721_3_3		+
chr5	130541889	130541925	17944_4_1		+
chr17	46447544	46447564	10325_6_6		-
chr8	41968982	41969002	22001_6_5		-
chr15	38248208	38248228	7131_5_1		+
chr14	91019844	91019864	6930_5_5		-
chr1	228328191	228328212	1104_8_18		+
chr11	77734391	77734411	4473_5_3		-
chr1	200085495	200085515	966_5_3		+
chr15	49608918	49608938	7849_6_10		-
chr7	80346401	80346421	21181_6_17		-
chrX	24003533	24003596	23395_6_10		+
chr1	39384139	39384159	311_6_11		+
chr11	118678742	118678768	3856_6_14		+
chr10	51828446	51828471	2943_6_12		-
chr21	41517368	41517401	14692_13_29		+
chr7	116407821	116407841	20726_8_19		+
chr1	232189050	232189079	1118_7_26		+
chr16	83322554	83322590	8659_6_7		+
chr7	4726564	4726594	20345_6_6		+
chr12	115937107	115937127	5161_7_6		+
chr17	38216681	38216714	10224_4_1		-
chr3	130590064	130590088	16509_5_3		-
chr7	110745729	110745765	21312_9_79		-
chr9	73572879	73572899	22968_6_13		-
chr3	57771679	57771715	15721_5_7		+
chr17	2173397	2173418	9825_4_1		-
chr11	64811683	64811703	3600_6_8		+
chr1	181789566	181789586	924_6_12		+
chr7	158536626	158536648	21478_4_1		-
chr10	70206798	70206819	2452_6_9		+
chr1	108970184	108970215	549_6_12		+
chr10	69450871	69450945	2966_8_29		-
chr18	28205077	28205097	10863_6_3		-
chr19	59301736	59301767	11619_5_1		+
chr3	19982686	19982711	15557_5_2		+
chr10	86090506	86090532	2562_5_1		+
chr12	38635461	38635495	5419_6_10		-
chr17	75857037	75857059	9771_6_1		+
chr3	151139713	151139761	15966_6_14		+
chr8	643317	643338	21861_5_2		-
chr8	38151001	38151036	21989_5_4		-
chr3	52279951	52279975	16325_5_6		-
chr17	25220295	25220315	10061_6_10		-
chr1	202362359	202362420	987_5_5		+
chr6	136647907	136647928	19870_6_3		-
chr11	71617319	71617344	3690_5_3		+
chr19	16970707	16970743	11963_4_5		-
chr6	46486133	46486168	19661_3_4		-
chr5	52995820	52995853	17767_5_6		+
chr10	27528665	27528701	2861_3_2		-
chr3	60355271	60355300	16366_4_2		-
chr11	14720697	14720729	3345_4_12		+
chr8	39112635	39112656	21618_4_2		+
chr13	76785421	76785448	6162_5_17		-
chr10	69610289	69610309	2449_4_7		+
chr7	44833642	44833662	21068_4_1		-
chr10	102815111	102815131	2652_5_2		+
chr15	97076377	97076407	7530_11_30		+
chr11	60928212	60928245	4295_7_2		-
chr21	41494032	41494059	14692_13_20		+
chr5	14214449	14214489	17706_9_20		+
chr15	49586889	49586909	7849_6_5		-
chr1	91747184	91747206	507_5_2		+
chr5	76616882	76616902	17846_6_28		+
chr3	78964739	78964759	16393_4_1		-
chr13	110363568	110363589	6208_6_6		-
chr19	2190970	2190992	11004_5_2		+
chr14	69451195	69451217	6423_12_26		+
chr10	63382478	63382522	2441_6_6		+
chr10	98633894	98633915	2620_6_9		+
chr13	112548382	112548405	6001_5_11		+
chr11	13260372	13260392	3342_6_2		+
chr9	114093992	114094012	23122_6_10		-
chr13	40119167	40119198	6093_6_17		-
chr12	48340653	48340673	5471_4_1		-
chr7	110680607	110680627	21312_9_35		-
chr11	20438599	20438619	3367_6_6		+
chr5	122368888	122368913	17928_5_11		+
chr5	109166356	109166376	17901_6_4		+
chr17	43407373	43407393	9578_5_2		+
chr10	6249922	6249945	2308_5_4		+
chrY	5311899	5311919	24254_5_16		+
chr10	25040721	25040752	2853_6_19		-
chr5	148637399	148637419	18053_4_1		+
chr5	6426671	6426736	18226_6_2		-
chr1	97019557	97019579	526_7_17		+
chr11	118421016	118421042	4602_7_4		-
chr1	232122040	232122078	1118_7_8		+
chr17	4811230	4811262	9861_4_1		-
chr13	19170873	19170899	6022_5_4		-
chr11	12667761	12667781	3340_10_15		+
chr20	43388174	43388205	14510_7_2		-
chr5	140977833	140977859	18520_7_29		-
chr15	82898515	82898539	8043_6_6		-
chr3	139790586	139790610	16538_6_1		-
chr7	107914165	107914185	21308_5_2		-
chr5	1536489	1536510	18216_7_9		-
chr3	121549935	121549955	16458_6_5		-
chr15	63867128	63867148	7924_6_13		-
chr19	52345757	52345777	11492_5_3		+
chr1	100284161	100284197	533_5_2		+
chrX	117435104	117435127	23660_8_17		+
chr15	76536556	76536578	7417_5_4		+
chr2	46796108	46796128	12654_7_6		+
chr1	191474128	191474156	943_6_12		+
chr2	108443706	108443726	12848_5_4		+
chr3	198368150	198368170	16715_7_8		-
chr3	37079028	37079048	16208_5_1		-
chr10	75829417	75829437	2491_7_26		+
chr12	8775401	8775424	4744_7_17		+
chr11	133530434	133530454	4666_7_1		-
chr2	122008898	122008918	13654_7_23		-
chr19	46287510	46287530	11406_4_1		+
chr1	148920481	148920501	1780_4_3		-
chr2	203982356	203982376	13121_4_11		+
chr6	8005740	8005760	19357_4_8		-
chr8	19720653	19720677	21544_6_1		+
chr12	130791010	130791030	5233_5_4		+
chr16	11915878	11915898	8835_6_4		-
chr10	126767472	126767492	3183_6_5		-
chr1	154725947	154725987	1884_7_4		-
chr17	10007522	10007542	9934_4_3		-
chr19	50253439	50253459	11465_5_2		+
chr8	362849	362922	21483_4_1		+
chr11	68613805	68613841	3664_4_4		+
chr21	39594121	39594141	14834_6_12		-
chr3	138029148	138029184	15925_7_2		+
chr10	69814228	69814248	2969_4_3		-
chr11	129630663	129630687	4657_6_3		-
chr11	34042363	34042383	3395_5_2		+
chr15	49649279	49649309	7849_6_15		-
chr11	46969442	46969463	3436_10_14		+
chr17	72851108	72851128	9748_7_18		+
chr14	64036331	64036359	6823_7_7		-
chr22	20522084	20522114	15221_6_5		-
chr3	150251667	150251687	16561_7_1		-
chr9	96645786	96645806	22528_11_19		+
chr11	48058669	48058706	3443_9_54		+
chr8	25161055	25161091	21577_6_47		+
chr3	40551511	40551531	15611_7_5		+
chr6	13589566	13589586	19373_5_6		-
chr17	42816586	42816610	9569_5_5		+
chr3	127242877	127242897	16488_5_4		-
chr3	46457201	46457224	16247_3_1		-
chr11	118676683	118676703	3856_6_7		+
chr6	159106848	159106868	19932_5_1		-
chr16	66875671	66875691	8589_8_1		+
chrX	140821456	140821480	23730_4_1		+
chr5	58861007	58861027	18319_9_242		-
chr6	20778154	20778177	18760_5_26		+
chr1	22658920	22658940	182_6_1		+
chr1	53551575	53551595	1527_6_5		-
chr20	34572016	34572036	14159_5_9		+
chr13	98736671	98736692	5976_6_18		+
chr1	152130807	152130831	1836_7_14		-
chr12	1675663	1675696	4678_5_2		+
chr17	61733234	61733255	9680_6_3		+
chr12	1333534	1333554	4674_6_23		+
chr21	15304968	15304993	14755_6_6		-
chr12	9479643	9479663	5326_7_2		-
chr19	21709227	21709257	12032_5_5		-
chr20	60162145	60162180	14279_6_1		+
chr1	58908505	58908535	1550_3_1		-
chrX	72777376	72777396	23562_5_11		+
chr18	9910759	9910779	10630_7_4		+
chr5	96131276	96131312	17888_5_15		+
chr7	137301416	137301459	21388_8_17		-
chr15	43147644	43147664	7185_4_2		+
chr2	131429797	131429845	12945_6_4		+
chr6	15634361	15634381	19378_5_1		-
chr14	44642225	44642255	6340_5_5		+
chr1	196502839	196502877	952_5_11		+
chr18	676374	676394	10778_7_2		-
chr20	32471743	32471763	14142_6_7		+
chr3	31856094	31856125	16198_8_34		-
chr1	153572977	153573001	1867_5_1		-
chr11	31530390	31530411	3383_5_5		+
chr17	56060635	56060655	9651_5_1		+
chr2	211190822	211190848	13147_7_8		+
chr16	77294682	77294702	8638_7_45		+
chr8	42013458	42013478	22001_6_16		-
chr11	12690791	12690811	3340_10_32		+
chr20	57049222	57049251	14570_9_2		-
chr7	72031298	72031323	20544_7_23		+
chr5	53397835	53397855	18305_6_21		-
chr11	65603290	65603310	3626_10_7		+
chr9	33102793	33102813	22852_9_9		-
chr22	44712748	44712768	15443_4_2		-
chr3	159579173	159579196	15989_6_17		+
chr15	58452815	58452835	7879_6_9		-
chr17	16942009	16942036	9289_7_11		+
chr5	386956	386976	17676_9_24		+
chr8	23368100	23368123	21944_5_4		-
chrX	31054251	31054271	23877_4_2		-
chr11	83252256	83252288	4482_4_2		-
chrX	56805326	56805346	23520_6_9		+
chr12	47602684	47602704	5458_10_1		-
chr11	125686096	125686116	3908_5_1		+
chr3	10099419	10099439	15518_5_1		+
chr15	57296922	57296950	7876_9_15		-
chr7	65022048	65022068	20532_6_8		+
chr11	128527082	128527118	4654_5_10		-
chr21	18316879	18316910	14623_5_4		+
chr7	73550745	73550765	20556_6_13		+
chr15	83951246	83951273	7468_7_40		+
chr2	47964130	47964150	13435_5_4		-
chr1	233674786	233674818	1124_5_9		+
chr17	63925320	63925340	9690_6_10		+
chr20	51157188	51157211	14241_10_64		+
chr1	21289545	21289565	1322_7_34		-
chr9	43104277	43104297	22918_4_1		-
chr1	231324053	231324073	2223_6_3		-
chr21	35110255	35110276	14820_5_9		-
chr10	103610763	103610817	3119_5_2		-
chr1	229589089	229589121	2220_8_3		-
chr11	10005534	10005554	4048_7_7		-
chr11	60932772	60932796	4295_7_5		-
chr7	39631341	39631387	20460_8_2		+
chr2	161034644	161034664	13742_6_22		-
chr3	156766085	156766107	16586_3_1		-
chr2	9667231	9667272	13309_6_6		-
chr11	14587893	14587913	4064_4_4		-
chr1	225832390	225832410	1083_5_1		+
chr10	12545649	12545684	2323_6_12		+
chr4	74194358	74194378	17381_9_10		-
chr2	50680466	50680490	13438_3_4		-
chr3	159465480	159465500	15989_6_14		+
chr21	43801417	43801437	14862_5_3		-
chr11	77238516	77238539	3725_4_1		+
chr2	45652696	45652724	13426_5_9		-
chr12	104036334	104036354	5108_7_1		+
chrX	71413116	71413151	23992_3_1		-
chr17	2017468	2017488	9824_6_5		-
chr14	34940717	34940753	6746_3_1		-
chr2	71510519	71510539	12720_7_24		+
chr5	53362548	53362571	18305_6_16		-
chr1	195345405	195345433	2060_6_4		-
chr2	107984763	107984785	12844_3_1		+
chr8	117806716	117806738	22167_6_6		-
chr1	116920042	116920062	1723_4_2		-
chr12	28322609	28322629	4814_6_23		+
chr1	45754033	45754054	1492_5_1		-
chr8	145356948	145356997	21838_5_9		+
chr2	160964553	160964597	13742_6_14		-
chr8	71648335	71648381	22062_5_1		-
chr22	43943505	43943525	15119_4_1		+
chrX	71683037	71683057	23994_7_19		-
chr1	156001218	156001238	1900_3_1		-
chr9	70712635	70712655	22450_4_8		+
chr11	5292885	5292921	4003_7_4		-
chr21	44116319	44116351	14711_5_1		+
chr1	152769465	152769489	741_3_1		+
chr1	93487325	93487352	517_6_8		+
chr2	85637285	85637321	13539_3_1		-
chr7	124350593	124350614	21343_5_7		-
chr21	41548094	41548114	14692_13_45		+
chr16	1997138	1997165	8753_6_1		-
chr7	116404225	116404245	20726_8_13		+
chr11	663911	663946	3951_4_7		-
chr13	48581728	48581749	5912_8_23		+
chr20	25214172	25214192	14098_5_1		+
chr3	31964199	31964219	16198_8_65		-
chr15	66287283	66287303	7933_4_2		-
chr10	81935157	81935184	3029_6_1		-
chr10	94352804	94352833	2599_7_1		+
chr16	57162400	57162420	9012_6_5		-
chr11	57011824	57011844	4258_5_2		-
chr1	97019359	97019379	526_7_15		+
chr11	116411182	116411202	4578_7_22		-
chr14	77836073	77836097	6473_5_2		+
chr21	32646549	32646585	14805_7_11		-
chr3	31935126	31935146	16198_8_52		-
chr12	55399671	55399691	5561_7_1		-
chr9	113439679	113439743	22578_5_2		+
chr9	130910964	130910984	23225_4_1		-
chr3	61823500	61823532	15728_5_18		+
chr5	142748332	142748357	18530_6_33		-
chr16	83578420	83578440	9116_6_4		-
chr7	24855035	24855055	20986_6_8		-
chr5	58580958	58580978	18319_9_172		-
chr3	95211284	95211304	15764_6_7		+
chr10	60163404	60163424	2436_7_43		+
chr2	185352100	185352121	13063_5_18		+
chr10	75539004	75539076	2490_8_12		+
chr19	3410089	3410109	11021_7_10		+
chr7	28103730	28103750	21006_6_13		-
chr1	44776666	44776687	358_6_7		+
chr1	154979490	154979510	1891_7_3		-
chr1	145110123	145110154	1762_4_30		-
chr8	25132973	25133013	21577_6_24		+
chr7	21945292	21945312	20975_6_11		-
chr5	132743073	132743109	18469_9_6		-
chr9	79148565	79148585	22470_6_21		+
chr7	96607380	96607400	20626_5_4		+
chr11	116410493	116410513	4578_7_21		-
chr19	42768221	42768241	12141_4_2		-
chr2	36599466	36599490	12622_10_41		+
chr17	25492416	25492436	9379_7_9		+
chr3	61816180	61816203	15728_5_16		+
chr20	20127125	20127145	14081_4_3		+
chr8	75341802	75341824	22076_4_1		-
chr16	18794508	18794533	8859_4_18		-
chr3	142634665	142634685	15945_6_16		+
chr14	31347372	31347392	6314_6_3		+
chr16	46962965	46962985	8978_5_2		-
chrX	131864655	131864690	24133_7_15		-
chr21	33863786	33863806	14661_5_4		+
chr2	73146837	73146872	13501_4_4		-
chr5	16514645	16514667	18242_7_2		-
chr5	142740901	142740921	18530_6_29		-
chrX	153354533	153354554	23785_5_5		+
chr21	46018409	46018433	14737_5_3		+
chr2	44650231	44650253	12647_6_18		+
chr1	65192416	65192456	1563_6_8		-
chr8	131381151	131381171	22210_6_6		-
chr3	4590276	4590296	15496_7_21		+
chr7	24972825	24972845	20986_6_28		-
chr17	72081158	72081194	10459_3_1		-
chr20	35580153	35580189	14481_7_3		-
chr12	11023447	11023474	5348_6_27		-
chr1	92054000	92054062	1629_6_18		-
chr4	2157460	2157484	17224_4_1		-
chr15	41497156	41497181	7814_5_3		-
chr5	31995831	31995863	17727_4_9		+
chr13	78872019	78872042	6167_7_18		-
chr18	12712495	12712515	10643_4_2		+
chr17	40575131	40575178	9550_5_1		+
chrX	40461319	40461345	23886_7_4		-
chr3	138149206	138149226	15926_8_22		+
chr22	43990272	43990308	15440_5_2		-
chr12	63477820	63477840	4997_4_3		+
chrX	149490785	149490810	23745_5_2		+
chr9	98572115	98572151	23059_5_1		-
chr11	12682949	12682969	3340_10_26		+
chr11	71748055	71748075	4438_5_2		-
chr19	42390355	42390375	12138_4_3		-
chr20	51037890	51037916	14241_10_10		+
chr19	19095282	19095302	11991_5_2		-
chr1	22131650	22131686	1327_6_10		-
chr11	102667745	102667772	3780_6_8		+
chr1	223865207	223865227	2185_7_14		-
chr3	171502008	171502035	16013_5_10		+
chr8	19487136	19487156	21927_7_5		-
chr7	43698846	43698866	21052_7_20		-
chr14	30105046	30105080	6308_6_1		+
chr2	95177526	95177547	13565_4_1		-
chr1	174939634	174939654	893_5_4		+
chr9	85089555	85089575	23006_4_1		-
chr5	75588719	75588755	17838_3_2		+
chr1	229600165	229600185	2220_8_4		-
chr8	99337354	99337374	22135_3_2		-
chr2	188896830	188896865	13069_4_1		+
chr20	20020767	20020791	14081_4_2		+
chr3	37986416	37986436	15589_5_10		+
chr4	1640707	1640727	17219_4_1		-
chr16	66421688	66421712	9041_4_2		-
chr21	33835952	33835972	14815_6_6		-
chr1	145108314	145108335	1762_4_28		-
chr5	118443520	118443540	17918_5_1		+
chr1	45384417	45384443	1488_6_3		-
chr19	12325685	12325707	11901_3_1		-
chr10	29007491	29007515	2368_6_2		+
chr2	174723977	174724000	13777_5_6		-
chr3	43532138	43532170	16232_5_6		-
chr10	35138670	35138690	2883_6_22		-
chr2	214208878	214208905	13148_4_12		+
chr4	102292913	102292947	17473_5_1		-
chr8	92084603	92084623	22113_3_1		-
chr1	15923745	15923765	141_6_1		+
chr2	75783471	75783491	13525_4_5		-
chr6	38032812	38032841	19005_7_32		+
chr5	80642974	80642994	17861_3_1		+
chr3	115734866	115734897	16447_6_14		-
chr2	108590490	108590510	12849_6_17		+
chr5	38582991	38583011	18274_7_22		-
chr7	27626104	27626124	21005_7_8		-
chr18	16939833	16939860	10840_5_13		-
chr15	66199506	66199526	7351_6_16		+
chr2	55637133	55637161	13446_4_3		-
chr6	33699946	33699975	18920_7_1		+
chr4	38657217	38657237	17298_3_1		-
chr10	128671717	128671737	2756_5_6		+
chr11	125774953	125774973	3909_6_15		+
chr7	77224520	77224540	20588_6_8		+
chr12	103214219	103214244	5104_6_8		+
chr9	131440814	131440847	23228_4_1		-
chr1	40084372	40084392	1456_6_3		-
chr18	45344531	45344567	10709_3_1		+
chr3	52635724	52635744	16331_4_2		-
chr5	70378006	70378074	18344_4_1		-
chr9	94015656	94015680	23032_5_2		-
chr15	88614706	88614726	7485_5_6		+
chr3	115798240	115798260	16447_6_26		-
chr16	23345662	23345695	8893_4_8		-
chr7	99005299	99005343	20642_7_10		+
chr1	174187550	174187570	2007_6_2		-
chr19	58089024	58089044	12399_4_1		-
chr12	88403487	88403509	5643_5_5		-
chr12	55215118	55215162	4960_5_5		+
chr17	24956311	24956331	9377_5_3		+
chr3	196487550	196487570	16693_5_3		-
chr20	3819101	3819122	14035_6_2		+
chr21	16705806	16705826	14620_6_38		+
chr6	158331326	158331357	19298_4_1		+
chr10	47820111	47820142	2410_7_9		+
chr21	45462032	45462052	14730_10_49		+
chr4	90940122	90940142	17449_7_12		-
chr11	20346966	20346990	3366_4_3		+
chr9	114298733	114298753	22581_6_3		+
chr6	11329692	11329712	19369_5_8		-
chr16	79343389	79343409	9100_8_9		-
chr22	23921211	23921248	14986_5_1		+
chr9	109092298	109092318	22571_6_1		+
chr11	95188185	95188211	3767_6_9		+
chr6	47693519	47693544	19063_4_5		+
chr2	170853718	170853738	13016_3_1		+
chr6	35107403	35107423	18978_8_4		+
chr7	66313034	66313054	20538_6_14		+
chr1	245153801	245153821	2256_6_12		-
chr6	38644829	38644858	19605_5_12		-
chr12	46741431	46741451	5447_6_1		-
chr2	44602967	44602988	12647_6_14		+
chr11	66161495	66161528	3637_9_10		+
chr3	161033113	161033133	15994_4_35		+
chr10	124689813	124689833	3177_3_1		-
chr2	142342988	142343012	13712_4_5		-
chr8	66864834	66864854	22047_5_6		-
chr5	172682183	172682204	18616_4_1		-
chr19	37595730	37595750	11280_4_1		+
chr1	224416527	224416547	2191_4_4		-
chr11	58121520	58121540	3494_7_3		+
chr5	34752610	34752646	17734_5_3		+
chr5	177745594	177745623	18647_3_1		-
chr11	82656184	82656204	4481_5_1		-
chr7	97655462	97655482	20629_6_6		+
chr9	91157595	91157615	22500_5_2		+
chr17	9733092	9733128	9266_8_13		+
chr1	240114298	240114320	1137_7_12		+
chr15	88826763	88826812	7487_7_19		+
chr2	239855420	239855440	13975_6_13		-
chr16	87325110	87325130	9139_7_6		-
chr1	10337876	10337896	90_5_16		+
chr9	100835614	100835643	22542_5_3		+
chr16	45943509	45943529	8974_5_8		-
chr5	56273615	56273652	18316_4_2		-
chrX	71666049	71666069	23994_7_17		-
chr3	9437401	9437442	15507_8_7		+
chr16	11551267	11551300	8829_5_2		-
chrX	70522837	70522873	23551_4_1		+
chr18	75981364	75981414	10772_6_1		+
chrX	63490735	63490770	23972_3_2		-
chr3	130970576	130970596	16513_6_3		-
chr17	18743519	18743539	9309_5_2		+
chr20	33295961	33295981	14149_3_1		+
chr16	82573940	82573973	8652_3_1		+
chr12	43900176	43900205	4837_7_1		+
chr14	22307756	22307791	6272_6_1		+
chr7	24861072	24861098	20986_6_10		-
chr11	117832946	117832966	3839_7_5		+
chr3	135384960	135384980	16528_7_2		-
chr7	99914019	99914060	21253_6_1		-
chr13	78870231	78870253	6167_7_14		-
chr14	68415254	68415308	6842_6_2		-
chr11	95237067	95237087	4508_6_1		-
chr5	32196466	32196540	18254_7_15		-
chr11	32766321	32766341	4109_4_3		-
chrX	84160461	84160481	23585_5_2		+
chr10	117390218	117390240	2711_4_4		+
chr1	152100207	152100227	1836_7_9		-
chr10	78631970	78632008	3014_3_2		-
chr6	56553964	56553995	19698_5_4		-
chr9	115358013	115358033	22590_5_5		+
chr17	56063821	56063856	9651_5_2		+
chr1	113812179	113812201	599_6_7		+
chr16	52093707	52093739	8989_3_1		-
chr1	45846834	45846858	369_7_2		+
chr11	116455308	116455328	4578_7_43		-
chrX	100417556	100417576	24036_2_1		-
chr1	242718114	242718134	1142_4_1		+
chr8	99772463	99772498	22136_5_21		-
chr22	18281488	18281508	15193_5_2		-
chr6	143295913	143295937	19890_4_9		-
chr17	62883917	62883937	9684_5_6		+
chr2	74038919	74038939	12732_5_5		+
chr20	9543093	9543132	14372_4_1		-
chr7	4796321	4796341	20346_4_1		+
chr13	19921705	19921734	6027_4_1		-
chr14	54177892	54177912	6361_6_18		+
chr5	114964110	114964130	18435_6_1		-
chr6	36616075	36616102	19597_6_8		-
chr11	8925958	8925978	4042_5_1		-
chr8	99827124	99827144	22136_5_32		-
chr15	62095046	62095066	7905_4_2		-
chr7	56074477	56074497	21101_4_2		-
chr9	129369084	129369111	23197_7_4		-
chr17	64823823	64823862	10405_4_3		-
chr9	130813308	130813334	23224_6_1		-
chr11	20410593	20410617	3367_6_4		+
chr9	113879349	113879384	23121_4_4		-
chr11	35735197	35735229	3402_5_8		+
chr6	155121283	155121308	19293_5_4		+
chr3	191743090	191743110	16082_5_8		+
chr11	118685893	118685923	4606_5_1		-
chr11	116466741	116466761	4578_7_47		-
chr13	113182733	113182792	6215_6_5		-
chr3	137870053	137870076	16533_6_17		-
chr7	75510240	75510260	21168_4_2		-
chr5	125855100	125855121	17931_7_14		+
chr18	64518866	64518892	10939_4_5		-
chr4	114738687	114738722	17506_4_1		-
chr3	187987304	187987327	16070_6_3		+
chr6	35957441	35957478	19591_8_28		-
chr1	218895682	218895702	1051_5_6		+
chr11	116771396	116771430	3832_5_10		+
chr13	36514641	36514661	6086_5_3		-
chr18	27462163	27462199	10860_4_1		-
chr1	154324604	154324637	768_6_1		+
chr5	146178467	146178487	18537_5_6		-
chr8	68288821	68288841	22055_5_3		-
chr14	101690744	101690764	6605_6_1		+
chr17	57378042	57378062	10363_6_1		-
chr5	134222764	134222784	17968_5_5		+
chr22	27859641	27859661	15005_4_2		+
chr9	4072332	4072352	22785_6_10		-
chr20	55657185	55657206	14563_6_1		-
chr7	3311694	3311718	20344_6_2		+
chr3	48955877	48955898	15665_6_5		+
chr11	73266660	73266680	3700_5_1		+
chr5	58382191	58382256	18319_9_23		-
chr1	91246970	91247005	1627_7_13		-
chr2	201598650	201598670	13846_5_1		-
chr7	105130077	105130097	21298_5_1		-
chr8	126133657	126133677	22196_4_2		-
chr1	24979567	24979587	203_5_5		+
chr20	37061399	37061419	14180_6_5		+
chr14	100030106	100030126	6542_6_11		+
chr8	55219132	55219152	21648_3_1		+
chr12	108931739	108931759	5130_4_1		+
chr6	157732732	157732752	19296_5_5		+
chr15	81664529	81664552	8034_5_7		-
chr13	72472424	72472485	5944_6_18		+
chr19	56015708	56015728	12351_3_1		-
chr9	33016713	33016738	22347_4_1		+
chrX	106094144	106094164	24066_4_6		-
chr7	21942496	21942522	20975_6_10		-
chr11	33688162	33688198	4112_7_5		-
chr9	96835382	96835402	22528_11_39		+
chr11	102641751	102641771	3780_6_4		+
chr2	144583702	144583724	13713_4_1		-
chr16	65199760	65199796	8557_2_1		+
chr6	8034403	8034423	19358_8_6		-
chr17	21149277	21149297	9343_5_2		+
chr16	22394273	22394305	8360_9_2		+
chr17	52985086	52985106	9625_7_35		+
chr1	87215974	87216000	498_7_9		+
chr8	7733761	7733786	21500_2_1		+
chr9	100915237	100915257	22543_8_9		+
chr17	16939049	16939069	9289_7_6		+
chr19	8073451	8073471	11838_3_1		-
chr3	194875916	194875936	16087_5_8		+
chr1	218385529	218385549	1049_4_3		+
chr10	35824104	35824126	2378_6_26		+
chr3	101931848	101931868	15790_6_3		+
chr10	38169816	38169836	2886_6_1		-
chr10	17458617	17458650	2841_3_1		-
chrX	56853046	56853077	23520_6_14		+
chr6	33863869	33863895	19545_6_2		-
chr3	11456631	11456651	15528_5_8		+
chr1	219040150	219040185	1054_6_2		+
chr3	48582499	48582519	16269_8_5		-
chr16	66042496	66042516	9035_5_1		-
chr9	8661133	8661153	22797_4_1		-
chr8	121494715	121494758	22175_5_2		-
chr4	47858936	47858971	17325_4_1		-
chr21	33087244	33087266	14655_4_1		+
chr22	45073478	45073501	15130_6_2		+
chr6	99474086	99474109	19767_5_3		-
chr20	14019713	14019733	14063_5_6		+
chr17	61814238	61814258	9680_6_30		+
chr14	104795094	104795117	6999_5_4		-
chr3	171424039	171424059	16013_5_1		+
chr8	15614238	15614258	21533_5_13		+
chr12	1675431	1675478	4678_5_1		+
chr11	34056935	34056985	3395_5_6		+
chr8	97590365	97590387	21735_6_1		+
chr3	173459526	173459553	16018_7_46		+
chr14	38721618	38721638	6333_4_1		+
chr5	79514784	79514808	18371_4_1		-
chr10	71739933	71739968	2980_4_1		-
chr5	58506180	58506206	18319_9_160		-
chr1	65185770	65185796	1563_6_6		-
chr17	61205705	61205743	10392_4_3		-
chr13	41301306	41301330	6101_5_6		-
chr12	32161198	32161247	4822_5_1		+
chr1	239212864	239212891	2242_3_2		-
chr13	25764014	25764036	5850_5_4		+
chr5	134249374	134249394	17969_4_1		+
chr13	49393915	49393935	6130_3_2		-
chr17	38392710	38392745	9525_3_1		+
chr4	39533623	39533643	17304_5_3		-
chr3	49121094	49121114	16282_5_1		-
chr5	17300975	17301032	17711_13_32		+
chr11	119512576	119512596	4611_7_2		-
chr5	139850655	139850689	17998_5_10		+
chr11	3706711	3706735	3982_5_5		-
chr7	98955567	98955587	20641_5_3		+
chr21	42130665	42130687	14844_5_1		-
chr7	24820216	24820236	20986_6_2		-
chr5	133532575	133532613	18472_5_11		-
chr20	25365172	25365202	14099_5_3		+
chr7	104737963	104737983	21295_6_28		-
chr3	51953743	51953778	15696_2_1		+
chr7	12357302	12357322	20955_5_3		-
chr17	47484218	47484238	10327_4_5		-
chr7	66413604	66413625	20539_5_3		+
chr2	27849824	27849845	12597_4_2		+
chr1	232243452	232243472	1118_7_44		+
chr2	61104186	61104233	12679_5_1		+
chr16	71445203	71445223	9078_8_3		-
chr1	28477028	28477048	242_3_1		+
chr22	16657618	16657646	15176_6_2		-
chr5	76556407	76556440	17846_6_6		+
chr1	19798961	19798981	164_5_1		+
chr21	32900241	32900261	14807_5_3		-
chr3	73150685	73150705	15749_5_3		+
chr11	47060883	47060903	3436_10_48		+
chr5	133990164	133990184	18473_5_3		-
chr9	126914319	126914339	23188_6_9		-
chr18	12684320	12684340	10829_4_1		-
chr1	26498715	26498736	1361_5_4		-
chr3	107039952	107039980	16416_5_7		-
chr6	54871670	54871690	19086_5_2		+
chr5	14813423	14813443	18240_9_13		-
chr7	2449862	2449897	20339_3_1		+
chr10	42619460	42619480	2390_5_4		+
chr1	184601303	184601337	2051_5_4		-
chr5	142210124	142210144	18033_5_15		+
chr17	23689082	23689103	9359_6_3		+
chr5	112357295	112357315	17910_5_2		+
chr11	68052062	68052082	3660_7_31		+
chr6	2722914	2722947	18703_5_3		+
chr8	9545774	9545799	21510_6_20		+
chr8	145938244	145938285	22279_5_3		-
chr3	101934859	101934894	15790_6_4		+
chr2	223511834	223511856	13199_6_14		+
chr11	65656066	65656086	3626_10_49		+
chr16	68199346	68199366	8601_7_8		+
chr9	125032291	125032311	23180_7_11		-
chr5	14266273	14266293	17706_9_45		+
chr12	97458073	97458093	5078_6_4		+
chrX	67968718	67968740	23532_3_1		+
chr19	50884632	50884658	12252_3_1		-
chr19	40139093	40139113	12101_3_1		-
chr20	44417865	44417895	14528_6_4		-
chr1	11721611	11721646	102_5_1		+
chr10	21896354	21896374	2347_7_5		+
chr7	3383055	3383077	20344_6_15		+
chr3	123956089	123956114	16472_7_11		-
chr16	21529011	21529034	8350_6_1		+
chr15	90312225	90312260	7499_9_45		+
chr7	24946536	24946556	20986_6_21		-
chr1	26993833	26993853	226_5_2		+
chrX	24084658	24084686	23396_5_3		+
chr9	128811837	128811861	22640_4_1		+
chr17	43340307	43340327	9576_4_3		+
chr12	115774562	115774598	5160_4_3		+
chr3	47680790	47680810	16259_6_15		-
chr5	437118	437145	17676_9_42		+
chr7	51206077	51206106	21084_8_21		-
chr16	30227638	30227664	8923_3_1		-
chr1	179115437	179115469	910_5_19		+
chr10	114888729	114888749	2699_6_27		+
chr12	108381510	108381577	5714_5_3		-
chr5	58860342	58860367	18319_9_241		-
chr8	56842617	56842652	22024_4_1		-
chr2	112547724	112547744	12877_7_1		+
chr7	100061101	100061132	21256_3_1		-
chr2	55117518	55117538	13442_6_21		-
chr12	91710707	91710727	5652_4_2		-
chr2	114208238	114208258	13643_6_9		-
chr18	65947715	65947735	10941_5_4		-
chr2	46781164	46781187	12654_7_2		+
chr2	171707908	171707938	13770_5_10		-
chr2	196309849	196309873	13085_6_8		+
chr8	141960311	141960331	22229_7_24		-
chr5	150428941	150428969	18558_5_4		-
chr7	137215214	137215234	21388_8_10		-
chr3	185148373	185148403	16650_4_4		-
chr6	5626920	5626946	18718_6_17		+
chr5	142723884	142723904	18530_6_15		-
chr20	47762874	47762926	14541_7_9		-
chr12	83798995	83799015	5634_4_1		-
chr18	22999218	22999238	10853_3_5		-
chr1	160547360	160547383	837_6_49		+
chr2	148440689	148440714	13715_5_5		-
chr1	238652020	238652060	1134_3_2		+
chr2	9280578	9280601	12526_6_4		+
chr10	134363317	134363345	2771_4_5		+
chr13	44885371	44885400	6112_3_2		-
chrX	11517482	11517521	23832_5_6		-
chr2	25929111	25929131	13352_5_8		-
chr8	10713743	10713773	21897_5_6		-
chr1	27960167	27960192	235_4_1		+
chr6	111879083	111879110	19803_5_11		-
chr1	113002956	113002980	593_7_8		+
chr1	211101149	211101212	1037_5_2		+
chr5	61697209	61697232	17788_6_12		+
chr2	45609288	45609309	13426_5_5		-
chrX	70441390	70441415	23550_4_1		+
chr12	28530282	28530302	4814_6_28		+
chrX	15385684	15385704	23843_5_4		-
chr19	45202415	45202435	11394_4_1		+
chr7	116298988	116299008	20725_5_7		+
chr3	50790349	50790369	15688_4_3		+
chr3	127831160	127831180	16495_5_1		-
chr3	187985303	187985329	16070_6_1		+
chr10	103254299	103254341	2655_6_17		+
chr1	244455196	244455216	2254_7_84		-
chr3	4590015	4590067	15496_7_20		+
chr1	67425270	67425303	450_3_1		+
chr1	172697225	172697250	889_5_19		+
chr15	68792720	68792740	7937_5_10		-
chr11	20481309	20481329	3367_6_7		+
chr15	70283490	70283557	7946_7_4		-
chr21	42531710	42531746	14698_5_3		+
chr6	33274835	33274855	19531_6_1		-
chr3	173398618	173398638	16018_7_42		+
chr7	11099622	11099643	20372_6_6		+
chr1	200585456	200585476	974_6_1		+
chr6	125382556	125382593	19213_8_19		+
chr1	202659508	202659528	2105_6_1		-
chr5	132309920	132309940	18466_6_12		-
chr4	123976147	123976167	17059_7_5		+
chr7	28146112	28146132	21006_6_25		-
chr5	14247066	14247101	17706_9_38		+
chr1	223772239	223772261	2185_7_4		-
chr1	113457390	113457415	598_4_6		+
chr4	174124800	174124826	17159_4_4		+
chr1	1720941	1720970	1201_6_4		-
chr19	4157897	4157917	11031_3_1		+
chr12	27299963	27299987	4808_6_1		+
chr16	68892594	68892614	8604_4_2		+
chr22	24683220	24683253	14992_4_9		+
chr2	85135463	85135512	12758_6_7		+
chr7	23410548	23410568	20982_8_40		-
chr7	138217979	138217999	21393_5_1		-
chr18	21863592	21863612	10850_5_3		-
chr2	108705859	108705891	12851_4_2		+
chr17	52524693	52524713	9624_5_1		+
chr13	72201750	72201770	5943_5_1		+
chr9	99920204	99920224	23074_4_3		-
chr17	37661159	37661179	10213_7_5		-
chr6	17393973	17393993	18752_4_1		+
chr15	71661790	71661810	7956_5_9		-
chr9	133597203	133597229	23239_5_14		-
chr1	232187273	232187293	1118_7_24		+
chr12	26014496	26014539	4803_9_7		+
chr1	26482110	26482130	1361_5_1		-
chr1	42922372	42922392	333_5_1		+
chr4	110740966	110741000	17028_4_2		+
chr3	101606173	101606198	15787_5_2		+
chr2	98430560	98430580	12813_5_1		+
chr10	17792327	17792363	2336_5_4		+
chr9	134911769	134911789	22711_5_3		+
chr2	1650867	1650887	13290_7_7		-
chr7	3527232	3527252	20344_6_57		+
chr1	210990218	210990238	2148_7_6		-
chr3	10013877	10013897	15517_5_2		+
chr22	37566590	37566610	15388_4_1		-
chr8	141698730	141698763	22228_6_2		-
chr3	128876657	128876677	15880_4_1		+
chr3	42551799	42551832	15614_4_1		+
chr16	1636593	1636618	8228_7_8		+
chr15	61907444	61907480	7904_5_24		-
chr13	27678022	27678057	5859_6_5		+
chr7	16763835	16763855	20380_5_1		+
chr8	22087299	22087320	21554_6_2		+
chr1	224415253	224415284	2191_4_3		-
chr21	45334410	45334451	14730_10_3		+
chr3	197279301	197279322	16700_9_16		-
chr2	177823403	177823436	13794_6_5		-
chr14	31235270	31235297	6314_6_2		+
chr10	103723408	103723442	3119_5_7		-
chr21	26032692	26032712	14631_5_1		+
chr4	124002224	124002245	17059_7_16		+
chr2	97176807	97176842	12805_4_1		+
chr2	179021697	179021717	13798_4_1		-
chr3	54261969	54261998	15716_6_6		+
chr3	120415077	120415103	16451_5_2		-
chr1	176384666	176384697	896_6_8		+
chr3	60390087	60390107	16366_4_4		-
chr6	88462032	88462052	19750_4_2		-
chr14	102350976	102350999	6609_7_4		+
chr1	78038574	78038594	474_6_5		+
chr11	129677587	129677612	4657_6_14		-
chr3	189483224	189483244	16077_6_29		+
chr2	27546369	27546404	13371_4_2		-
chr20	55716228	55716248	14563_6_7		-
chr3	191507372	191507392	16674_4_2		-
chr10	27503609	27503649	2364_6_2		+
chr9	115993911	115993931	22592_3_2		+
chr12	121587723	121587743	5199_5_2		+
chr7	5604797	5604817	20351_6_2		+
chr10	42626353	42626373	2390_5_8		+
chr12	119027564	119027584	5760_5_2		-
chr1	218497471	218497491	2162_5_10		-
chr4	113294026	113294050	17034_4_3		+
chr8	75365301	75365327	22076_4_3		-
chr22	19264936	19264956	14939_7_14		+
chr18	74994954	74994974	10765_5_4		+
chr9	132685213	132685233	22696_7_22		+
chr21	25697746	25697766	14763_4_1		-
chr9	85485950	85485981	23007_6_4		-
chr15	54291213	54291239	7868_6_19		-
chr11	61006313	61006354	3537_3_1		+
chr9	79048222	79048242	22470_6_6		+
chr20	15655967	15655995	14063_5_20		+
chr11	109485417	109485437	3792_6_3		+
chr2	135974918	135974938	13705_6_4		-
chr4	124066104	124066137	17060_6_4		+
chr18	32785527	32785547	10693_6_10		+
chr2	242698338	242698358	13283_5_2		+
chr11	7965985	7966021	3320_5_1		+
chr12	15815648	15815684	5372_6_11		-
chr10	118649688	118649708	3157_5_9		-
chr5	40771177	40771197	18281_7_4		-
chr5	32466556	32466594	18256_8_20		-
chr9	85292391	85292422	23006_4_8		-
chr16	67461047	67461067	8594_5_2		+
chr12	98157369	98157396	5672_4_4		-
chr1	31556353	31556388	256_5_1		+
chr17	75675968	75675988	9767_4_2		+
chr7	91719113	91719133	20613_7_4		+
chr4	120381899	120381935	17050_5_13		+
chr5	37247140	37247164	18270_6_10		-
chr1	148885576	148885596	1780_4_1		-
chr1	178241297	178241333	906_5_2		+
chr13	72547726	72547752	5945_6_2		+
chr2	48626929	48626949	12663_4_3		+
chr12	54672577	54672597	4944_6_1		+
chr6	142523121	142523141	19256_4_2		+
chr3	126518530	126518566	16484_6_14		-
chr15	40260087	40260110	7800_4_1		-
chr7	79609284	79609304	20593_7_5		+
chr5	126787132	126787154	17936_3_1		+
chr5	132910489	132910509	18469_9_81		-
chr8	76062752	76062782	21698_3_1		+
chr3	173911032	173911056	16629_5_9		-
chr12	108027761	108027781	5123_5_1		+
chr11	67567240	67567260	3658_4_1		+
chr3	130318261	130318282	16506_5_4		-
chr11	31482015	31482042	4106_7_17		-
chr17	46183749	46183815	9606_6_5		+
chr6	30817380	30817407	19477_6_3		-
chr11	11823840	11823860	3336_7_5		+
chr2	47540005	47540031	12659_4_7		+
chr9	139122190	139122210	22757_4_1		+
chr22	42379974	42379994	15433_5_5		-
chr10	74553131	74553153	2481_4_1		+
chr10	74679175	74679208	2997_5_1		-
chr1	9712628	9712648	1245_5_1		-
chr20	60136970	60136990	14278_5_3		+
chr7	115649642	115649710	20722_6_1		+
chr3	198900112	198900132	16718_6_2		-
chr2	169048101	169048121	13005_5_1		+
chr8	30413451	30413481	21596_5_3		+
chr10	11637763	11637783	2816_6_6		-
chr12	8765428	8765448	4744_7_12		+
chrX	108669330	108669355	23644_3_1		+
chr4	455409	455429	17204_5_1		-
chr1	162829664	162829690	847_7_8		+
chr15	59947512	59947534	7883_5_4		-
chr4	148985425	148985459	17107_5_11		+
chr9	26931545	26931575	22837_4_4		-
chr11	117977769	117977805	3842_5_3		+
chr1	244305900	244305920	2254_7_22		-
chr8	17421496	17421531	21537_7_5		+
chr10	98678871	98678891	2620_6_16		+
chr10	76117727	76117747	2491_7_55		+
chr5	172394118	172394172	18129_6_5		+
chr7	68845660	68845680	20541_7_35		+
chr17	5324717	5324776	9878_5_1		-
chr5	171360986	171361006	18609_6_14		-
chr10	102789709	102789732	2651_5_1		+
chr17	39092561	39092597	10234_3_1		-
chr20	51620009	51620032	14553_5_2		-
chr16	77489796	77489832	8638_7_72		+
chr1	151846327	151846349	1832_4_2		-
chr21	43141035	43141094	14856_8_10		-
chr1	245396972	245396992	2260_6_10		-
chr11	27448178	27448198	4097_8_35		-
chr2	36858452	36858476	12623_4_4		+
chr20	32500272	32500292	14142_6_8		+
chr10	7448215	7448235	2808_7_37		-
chr3	4748557	4748577	15496_7_53		+
chr12	12228738	12228758	5351_5_9		-
chr11	71584930	71584968	3688_5_3		+
chr11	67024607	67024643	4401_4_1		-
chr1	77840656	77840676	1591_7_7		-
chr10	128603914	128603934	2756_5_2		+
chr1	174252223	174252243	2007_6_8		-
chr12	20591494	20591520	4790_11_99		+
chr3	63888372	63888407	15734_4_1		+
chr11	77200204	77200263	4467_6_17		-
chrX	131847662	131847684	24133_7_8		-
chr2	152927150	152927170	12980_6_4		+
chr11	122041532	122041552	3868_6_3		+
chr11	12713406	12713435	3340_10_41		+
chr9	124678132	124678174	23175_5_5		-
chr11	47704588	47704609	4226_5_2		-
chr15	97139030	97139050	7530_11_99		+
chr19	19983493	19983523	12024_4_1		-
chr17	56600410	56600445	9652_5_26		+
chr5	56575868	56575939	17780_6_6		+
chr5	64241623	64241644	17792_4_9		+
chrX	117378689	117378709	23660_8_5		+
chr3	65969483	65969519	16374_6_47		-
chr1	554746	554804	1177_3_1		-
chr12	56170758	56170778	4971_4_1		+
chr6	10657726	10657746	18730_6_5		+
chr20	21233837	21233880	14084_6_3		+
chr3	196481664	196481703	16693_5_1		-
chr1	183543812	183543832	2048_5_2		-
chr7	30610621	30610641	20429_6_5		+
chr9	100021284	100021311	23076_5_2		-
chr11	128358124	128358157	4654_5_1		-
chr16	3726912	3726942	8793_5_1		-
chr4	57021269	57021289	16888_5_4		+
chr1	42567851	42567873	1468_6_20		-
chr5	10791034	10791083	18237_7_3		-
chr9	131433851	131433887	22684_5_3		+
chr17	57957031	57957071	9661_5_4		+
chr7	36438698	36438719	20452_7_9		+
chr17	34814798	34814828	10137_4_1		-
chr19	16816784	16816820	11198_5_2		+
chr15	74310285	74310325	7994_6_1		-
chr1	20985484	20985518	1322_7_17		-
chr10	99224848	99224868	3087_5_2		-
chr4	77751448	77751468	16947_5_1		+
chr8	99620714	99620734	22136_5_3		-
chrX	114732190	114732211	23657_5_1		+
chr10	86182900	86182936	2562_5_4		+
chr6	108371868	108371888	19787_5_3		-
chr20	4809194	4809232	14359_5_1		-
chr21	33825180	33825205	14815_6_5		-
chr16	25036210	25036230	8390_5_2		+
chr11	27434763	27434783	4097_8_28		-
chr11	1974441	1974474	3963_12_5		-
chr11	122099325	122099345	3868_6_19		+
chr3	15853144	15853164	16172_6_10		-
chrX	152964933	152964955	24205_7_3		-
chr11	117773985	117774011	3837_5_4		+
chr9	83403508	83403529	22999_5_1		-
chr11	129453818	129453848	3921_7_2		+
chrX	23654561	23654581	23864_6_4		-
chr8	119094962	119095012	22169_7_13		-
chr1	191476683	191476720	943_6_19		+
chr12	95847686	95847706	5076_5_4		+
chr11	31483640	31483661	4106_7_20		-
chr4	95760064	95760101	16997_5_13		+
chr4	83513517	83513549	17417_5_5		-
chr13	113328010	113328030	6010_7_9		+
chr2	154567140	154567204	12982_5_3		+
chr20	46748497	46748521	14535_5_1		-
chr3	182146492	182146513	16033_5_3		+
chr22	34138193	34138213	15044_5_6		+
chrY	15225661	15225681	24280_5_5		+
chr5	151138949	151138982	18077_6_1		+
chr4	124318510	124318531	17060_6_47		+
chr1	146836539	146836575	655_3_9		+
chr22	34608260	34608280	15316_6_16		-
chr6	136894317	136894350	19871_8_34		-
chr12	100799614	100799634	5096_4_1		+
chr19	15251405	15251425	11948_7_3		-
chr13	112928429	112928464	6007_9_11		+
chr4	38479672	38479700	17296_2_1		-
chr2	167656015	167656052	13003_3_3		+
chr15	26720847	26720871	7049_7_11		+
chr6	71558161	71558181	19103_5_10		+
chr3	122693130	122693163	16463_5_5		-
chr7	99647542	99647562	21248_6_7		-
chr1	51088337	51088357	1513_7_19		-
chr2	211251779	211251799	13147_7_20		+
chr18	12468004	12468024	10828_5_3		-
chr9	130496884	130496918	22669_5_2		+
chr15	57437261	57437281	7876_9_61		-
chr7	98780168	98780206	20636_5_2		+
chr1	31257238	31257258	1391_7_12		-
chr21	43873055	43873078	14862_5_6		-
chr9	132579863	132579898	22696_7_1		+
chr7	130856033	130856054	21373_6_5		-
chr7	115962614	115962634	20723_4_3		+
chr19	42925724	42925759	12145_5_1		-
chr8	75388151	75388175	22076_4_4		-
chr17	61948659	61948679	9680_6_51		+
chr17	54771288	54771308	9639_4_2		+
chr10	98633522	98633551	2620_6_8		+
chr1	226349449	226349488	1093_7_3		+
chr17	58580397	58580417	9664_7_16		+
chr9	126934077	126934106	23188_6_15		-
chr1	92104895	92104915	1629_6_22		-
chr1	244382127	244382186	2254_7_40		-
chr6	25443359	25443379	18770_8_14		+
chr6	83761336	83761356	19735_5_2		-
chr11	62407978	62408001	3561_6_8		+
chr2	61602203	61602223	13457_5_9		-
chr3	65961962	65961989	16374_6_41		-
chr9	123581235	123581255	22606_4_10		+
chr11	125748092	125748129	3909_6_7		+
chr12	31360746	31360766	5407_6_4		-
chr7	103598201	103598269	21287_5_10		-
chr5	14805854	14805874	18240_9_8		-
chr17	26488741	26488770	9389_7_12		+
chr3	178370068	178370093	16631_7_36		-
chr14	64542062	64542086	6406_4_1		+
chr1	19331626	19331648	1304_6_6		-
chr18	40568609	40568629	10697_5_4		+
chr1	44132040	44132060	349_5_6		+
chr20	33457637	33457657	14463_6_8		-
chr17	73631534	73631554	10466_4_1		-
chr17	56600191	56600211	9652_5_25		+
chr5	16913911	16913936	18244_7_28		-
chr17	15926322	15926348	9960_6_10		-
chr13	76691292	76691328	6162_5_7		-
chrX	31096735	31096756	23877_4_10		-
chr12	103219798	103219823	5104_6_9		+
chr9	5758779	5758799	22313_6_8		+
chr1	224412909	224412930	2191_4_2		-
chr10	24978543	24978563	2853_6_8		-
chr2	85940184	85940204	13543_5_2		-
chr20	39644719	39644739	14491_6_8		-
chr12	44106833	44106853	4837_7_21		+
chr14	98962573	98962593	6969_6_7		-
chr19	53536765	53536785	12296_4_1		-
chr22	39518142	39518163	15397_6_3		-
chr19	37967254	37967284	11284_4_3		+
chr6	12188191	12188211	18741_7_16		+
chr8	68223305	68223327	21683_6_14		+
chr15	74082812	74082832	7993_5_3		-
chr10	51247810	51247832	2425_5_2		+
chr14	99592491	99592518	6538_6_13		+
chr4	55958988	55959009	16883_7_1		+
chr15	43129629	43129649	7185_4_1		+
chr19	63451807	63451827	11693_6_3		+
chr3	199161868	199161888	16112_8_1		+
chr3	49410128	49410148	16290_5_7		-
chr5	58546440	58546460	18319_9_168		-
chr18	31942603	31942623	10873_3_1		-
chr5	58596730	58596755	18319_9_190		-
chr12	61002551	61002574	4987_6_7		+
chr12	64512423	64512445	5001_4_1		+
chr5	132293274	132293294	18466_6_9		-
chr1	167367532	167367552	866_10_9		+
chr11	47764132	47764152	4227_7_1		-
chr4	95763463	95763512	16997_5_15		+
chr17	24101008	24101043	9368_5_1		+
chr12	78839308	78839361	5628_5_14		-
chr9	73512455	73512475	22968_6_2		-
chr3	53333461	53333481	16340_4_3		-
chr3	150279618	150279638	16561_7_12		-
chr3	47006904	47006961	15652_5_2		+
chrX	18680156	18680176	23381_4_3		+
chr10	75195126	75195160	2485_6_1		+
chr12	12657682	12657705	4768_5_2		+
chr4	46637419	46637455	17319_3_1		-
chr12	54682140	54682160	4945_3_1		+
chr10	42434772	42434798	2892_5_4		-
chr1	178310378	178310420	906_5_5		+
chr6	20890252	20890275	18760_5_31		+
chr3	101091690	101091710	15783_6_21		+
chr3	16977030	16977062	15554_7_41		+
chr7	3494112	3494132	20344_6_48		+
chr7	17946039	17946075	20967_6_20		-
chr12	110982674	110982694	5734_5_5		-
chr19	21124754	21124782	11255_7_1		+
chr15	97931214	97931234	7533_7_7		+
chr15	75525513	75525533	7409_6_1		+
chr5	171432471	171432491	18610_4_1		-
chr3	132166710	132166743	15907_6_4		+
chr20	39649991	39650011	14491_6_13		-
chr8	48907541	48907572	22009_7_6		-
chr2	72719106	72719149	13500_6_12		-
chr11	43459708	43459730	3409_7_11		+
chr17	78000081	78000112	10525_5_1		-
chr20	51356018	51356038	14241_10_101		+
chr17	24017234	24017254	9365_6_9		+
chr17	46182113	46182137	9606_6_3		+
chr1	33031932	33031952	1408_6_5		-
chr15	68772492	68772512	7937_5_4		-
chr1	205585613	205585638	1012_17_24		+
chr2	197068485	197068505	13827_4_4		-
chr2	85688862	85688898	13541_5_1		-
chr5	71598578	71598598	18346_5_6		-
chr20	4078897	4078926	14036_5_1		+
chr14	73285502	73285522	6863_5_3		-
chr22	24098977	24099013	15261_4_1		-
chrX	69450090	69450110	23542_5_2		+
chr2	238920502	238920570	13260_5_4		+
chr3	150760500	150760520	16565_6_1		-
chr3	128976577	128976600	16499_5_8		-
chr1	234800312	234800344	2237_5_4		-
chr10	31654289	31654309	2374_6_2		+
chr7	2758647	2758667	20932_5_3		-
chr21	45362257	45362277	14730_10_15		+
chr6	144671694	144671720	19263_5_2		+
chr13	96733490	96733517	5972_6_7		+
chr15	97319419	97319449	7530_11_160		+
chr15	50207845	50207885	7853_6_1		-
chr10	96171658	96171678	2610_5_4		+
chr13	98708951	98708971	5976_6_10		+
chr15	56812355	56812375	7874_6_14		-
chrX	135900978	135901011	23719_6_13		+
chr7	80329414	80329434	21181_6_11		-
chr1	232259121	232259141	1118_7_49		+
chr10	74726113	74726139	2998_4_2		-
chr17	61484040	61484065	10392_4_9		-
chrX	123568459	123568502	24115_3_2		-
chr16	71625677	71625697	9078_8_27		-
chr7	16661762	16661790	20379_6_5		+
chr2	32505383	32505403	12616_6_2		+
chr7	3367491	3367559	20344_6_11		+
chr22	42804550	42804570	15115_5_4		+
chr3	130590898	130590918	16509_5_4		-
chr19	47448871	47448907	12204_6_4		-
chr17	61732975	61732995	9680_6_1		+
chr14	101528830	101528858	6604_5_2		+
chr7	69042923	69042947	20541_7_55		+
chr11	107499476	107499496	3788_5_1		+
chr10	129022749	129022769	2756_5_17		+
chr7	92259373	92259431	21206_10_55		-
chr10	38181756	38181802	2886_6_4		-
chr7	24946735	24946755	20986_6_23		-
chr16	8644270	8644290	8298_5_1		+
chr7	130836944	130836965	21373_6_1		-
chr15	48665433	48665453	7844_5_10		-
chr19	41898699	41898721	11346_6_4		+
chr15	43595829	43595849	7192_4_1		+
chr12	26783390	26783412	5393_5_10		-
chr1	113030283	113030303	594_5_1		+
chr2	156896399	156896435	13728_4_1		-
chr15	62607886	62607906	7331_6_7		+
chr9	127075015	127075044	22634_5_2		+
chr3	16975881	16975901	15554_7_38		+
chr19	10780989	10781021	11111_6_6		+
chr19	44664710	44664730	11386_4_1		+
chr9	37980847	37980867	22901_5_2		-
chr14	90673382	90673411	6497_4_1		+
chr7	75178774	75178812	21164_5_8		-
chr10	24979533	24979553	2853_6_11		-
chr4	148985914	148985934	17107_5_12		+
chr2	45609463	45609500	13426_5_6		-
chr16	51686408	51686428	8504_6_9		+
chr12	119378908	119378930	5175_5_3		+
chr4	103717559	103717579	17010_5_12		+
chr2	47042781	47042802	12657_6_1		+
chr17	39871780	39871800	10252_6_7		-
chr15	46854441	46854461	7834_5_5		-
chr11	120556702	120556744	3865_4_2		+
chr1	178895827	178895863	910_5_1		+
chr6	21210043	21210063	18760_5_47		+
chr8	8915880	8915900	21507_7_7		+
chr17	3419785	3419812	9839_5_1		-
chr15	31863916	31863948	7106_4_3		+
chr9	96074019	96074039	22524_5_2		+
chr5	669093	669117	17679_8_5		+
chr11	93103797	93103817	4500_7_2		-
chr13	38485496	38485521	6091_5_1		-
chr2	196309682	196309704	13085_6_7		+
chr3	159326228	159326248	15989_6_1		+
chrX	70683267	70683342	23552_8_11		+
chr18	772444	772464	10779_5_6		-
chr9	139265677	139265700	22764_4_1		+
chrY	21153401	21153421	24288_3_2		+
chr1	27985667	27985691	236_4_3		+
chr9	126499258	126499284	23185_7_15		-
chr16	3222780	3222800	8783_5_1		-
chr22	20725940	20725960	15224_4_1		-
chr3	49116006	49116041	16281_4_1		-
chr5	60445643	60445663	17785_6_12		+
chr1	150131408	150131443	1804_7_4		-
chr20	47124637	47124673	14228_6_2		+
chr5	122970421	122970441	17930_5_9		+
chr1	160408189	160408209	837_6_33		+
chr6	42414052	42414080	19633_6_2		-
chr5	41871112	41871132	18288_7_13		-
chr12	46470484	46470505	5444_5_1		-
chr9	138274767	138274789	23277_5_3		-
chr1	205599107	205599133	1012_17_38		+
chr19	52737025	52737047	12287_3_3		-
chr17	44484318	44484338	9586_6_5		+
chr1	33587003	33587024	1416_5_7		-
chr6	74508027	74508063	19111_4_4		+
chr11	12775553	12775584	3340_10_56		+
chr1	162850295	162850335	847_7_18		+
chr2	32531134	32531164	12616_6_6		+
chr2	219399668	219399698	13904_2_1		-
chr3	16966014	16966037	15554_7_35		+
chr6	76375317	76375337	19114_5_2		+
chr4	1355222	1355242	16744_4_1		+
chr5	179855254	179855274	18182_5_1		+
chr12	122659042	122659080	5209_5_2		+
chr15	97295313	97295333	7530_11_156		+
chrX	152979959	152979984	24205_7_6		-
chr6	12257909	12257929	18741_7_24		+
chr11	72972370	72972401	4442_6_21		-
chr1	203863677	203863702	2115_5_5		-
chr21	37420193	37420216	14678_7_13		+
chr5	37676645	37676668	17743_8_17		+
chr16	11738834	11738854	8830_5_12		-
chr16	11908312	11908332	8835_6_1		-
chr10	32863710	32863730	2375_5_2		+
chr3	107019231	107019261	16416_5_6		-
chr20	14092333	14092375	14063_5_8		+
chr10	118634108	118634144	3157_5_1		-
chr6	14050140	14050200	18746_10_18		+
chr7	44668913	44668933	20478_7_24		+
chr19	19890442	19890466	11247_3_1		+
chr7	64010241	64010261	20524_5_1		+
chr9	34456766	34456796	22363_4_1		+
chrX	117436835	117436859	23660_8_24		+
chr5	32068458	32068494	17727_4_11		+
chr11	47213725	47213751	3437_8_9		+
chr15	88139730	88139780	8068_5_4		-
chr4	54010885	54010915	16880_4_6		+
chr14	104253383	104253403	6625_5_2		+
chr15	28729602	28729634	7077_6_4		+
chr10	112645533	112645561	2691_7_9		+
chr22	20507855	20507875	15221_6_2		-
chr14	29184140	29184172	6731_4_2		-
chr6	151770865	151770885	19918_4_1		-
chr3	103590532	103590561	15800_3_3		+
chr17	40246894	40246914	10254_4_2		-
chr16	77492030	77492050	8638_7_73		+
chr15	97965438	97965459	7533_7_25		+
chr1	228848802	228848822	1105_6_1		+
chr12	20516479	20516515	4790_11_75		+
chr13	98747007	98747045	6186_4_1		-
chr1	181081011	181081042	921_5_1		+
chrX	54222742	54222767	23952_5_11		-
chr14	75733242	75733262	6461_5_8		+
chr3	151052207	151052227	15966_6_5		+
chr8	48920480	48920500	22009_7_8		-
chr14	23777922	23777942	6297_5_1		+
chr2	101109476	101109509	13599_7_7		-
chr7	44067719	44067741	20473_8_10		+
chr9	101764258	101764278	22546_5_7		+
chr2	226101765	226101800	13202_7_8		+
chr10	59988166	59988203	2436_7_14		+
chr18	7576256	7576276	10621_6_9		+
chr17	45138113	45138161	10310_5_2		-
chr1	166250598	166250619	861_7_26		+
chr12	38593141	38593162	5419_6_5		-
chr11	133331007	133331027	4665_4_2		-
chr22	16746001	16746021	15177_8_3		-
chr11	63221861	63221881	3566_7_9		+
chr16	66881840	66881860	8589_8_6		+
chr10	93185473	93185493	2595_7_14		+
chr5	76590524	76590548	17846_6_21		+
chr9	21545643	21545663	22828_7_12		-
chr3	142745880	142745907	15946_6_4		+
chr10	47811856	47811903	2410_7_1		+
chr16	71529864	71529896	9078_8_16		-
chr11	120403282	120403305	3864_7_1		+
chr7	135290667	135290699	21384_6_2		-
chr16	65788547	65788583	8569_6_1		+
chr14	102163387	102163412	6608_6_7		+
chr2	242198971	242199002	13993_5_2		-
chr7	55216917	55216938	20502_10_66		+
chr11	65637789	65637809	3626_10_35		+
chr6	94156296	94156340	19763_4_1		-
chr4	102992890	102992943	17009_4_1		+
chr2	25837200	25837236	13352_5_1		-
chrX	15260931	15260966	23841_3_1		-
chrX	153646758	153646790	23788_5_1		+
chr3	159444585	159444615	15989_6_7		+
chr2	121970769	121970789	13654_7_17		-
chr10	65001410	65001430	2445_5_4		+
chr6	47569659	47569695	19063_4_1		+
chr7	65311989	65312009	20535_5_1		+
chr14	99583446	99583466	6538_6_11		+
chr16	77355934	77355954	8638_7_52		+
chr13	32106181	32106204	5872_6_6		+
chr7	120426507	120426543	20732_4_2		+
chr9	85498470	85498490	23007_6_6		-
chr6	136240003	136240054	19243_7_23		+
chr3	159447526	159447548	15989_6_8		+
chr10	47823066	47823088	2410_7_13		+
chr2	160863148	160863168	13742_6_3		-
chr8	25290073	25290093	21577_6_78		+
chr1	164069254	164069274	853_9_5		+
chr5	137523193	137523213	18491_4_4		-
chr20	55378220	55378253	14253_5_1		+
chr18	19915954	19915992	10665_5_6		+
chr16	69029872	69029907	9063_5_6		-
chr1	29445116	29445136	253_5_5		+
chr4	153637543	153637563	17581_6_10		-
chr2	28876489	28876516	12601_5_7		+
chr1	67942686	67942706	1573_6_2		-
chr6	167341425	167341453	19319_5_5		+
chr10	89672618	89672638	2576_9_18		+
chr18	27748911	27748938	10862_4_6		-
chr1	21268992	21269012	1322_7_33		-
chr5	145857849	145857887	18039_6_12		+
chr14	102591559	102591582	6980_5_25		-
chr1	177087916	177087937	898_5_7		+
chr3	189438493	189438530	16077_6_11		+
chr7	86680216	86680236	21192_7_5		-
chr3	121201804	121201824	16456_7_18		-
chr10	31728777	31728813	2374_6_18		+
chr9	129712921	129712941	23204_5_1		-
chr7	80242322	80242347	21181_6_5		-
chr12	26501413	26501433	5393_5_2		-
chr2	212159258	212159278	13882_4_1		-
chr17	38248422	38248465	9520_6_3		+
chr15	69371790	69371810	7364_5_2		+
chrX	153340728	153340749	23785_5_1		+
chr18	13108500	13108520	10645_6_12		+
chr11	12666981	12667001	3340_10_12		+
chr22	49144169	49144201	15144_5_4		+
chr18	57884007	57884032	10930_5_3		-
chr10	7885907	7885927	2312_5_3		+
chr16	68750969	68750989	8603_5_11		+
chr11	31505354	31505375	3383_5_4		+
chr7	104479274	104479294	20700_6_8		+
chr5	176397285	176397307	18152_6_4		+
chr9	87422552	87422572	23013_6_9		-
chr11	9729102	9729134	3327_5_9		+
chr1	148222139	148222159	1775_5_2		-
chr9	73975888	73975937	22458_10_10		+
chr8	87765125	87765150	22105_3_2		-
chr17	56446080	56446106	9652_5_12		+
chr3	10037392	10037422	16137_3_3		-
chr4	148983059	148983089	17107_5_7		+
chr15	97130490	97130546	7530_11_91		+
chr9	100915450	100915470	22543_8_10		+
chr5	145379231	145379266	18036_4_3		+
chr17	64948164	64948187	9693_5_2		+
chr18	17114310	17114330	10656_7_20		+
chrX	24889285	24889305	23398_7_29		+
chr22	49146138	49146163	15144_5_6		+
chr7	26720164	26720184	20993_5_1		-
chr21	42861517	42861537	14701_4_2		+
chr12	56025347	56025367	5572_6_3		-
chr5	171323683	171323705	18609_6_5		-
chr8	27677368	27677388	21960_6_3		-
chr1	50791607	50791646	1513_7_1		-
chr12	54861263	54861283	5547_5_1		-
chr9	133583430	133583450	23239_5_13		-
chr3	65966469	65966489	16374_6_43		-
chr7	128102455	128102491	20760_4_2		+
chr16	22184224	22184244	8356_5_3		+
chr9	79074089	79074118	22470_6_10		+
chr2	63672263	63672283	12687_5_1		+
chr2	20264582	20264613	13334_5_1		-
chr12	117267686	117267713	5756_6_8		-
chr1	557901	557923	1177_3_3		-
chr14	50101336	50101371	6348_3_1		+
chr13	98736587	98736607	5976_6_17		+
chr2	197257545	197257572	13087_6_4		+
chr9	39106516	39106538	22905_3_1		-
chr22	39255927	39255947	15395_7_8		-
chr9	131798371	131798394	23232_6_13		-
chr11	85351686	85351706	4486_7_1		-
chr5	148877413	148877444	18545_6_6		-
chr17	23424794	23424822	9355_7_12		+
chr13	110610534	110610554	5995_6_2		+
chr12	52265672	52265703	5523_5_3		-
chrX	109149891	109149917	23645_5_3		+
chr2	233277279	233277300	13235_5_1		+
chr6	136235738	136235758	19243_7_12		+
chr5	177587932	177587952	18646_7_6		-
chr1	51689294	51689327	1515_5_8		-
chr3	87400474	87400506	16397_3_1		-
chr19	53070718	53070755	12289_3_1		-
chr12	105878863	105878883	5114_6_2		+
chr1	109619550	109619570	559_5_4		+
chr5	81372630	81372651	17862_5_6		+
chr7	148052303	148052323	20859_5_8		+
chrX	150890569	150890589	24182_7_8		-
chr12	19242551	19242571	4788_6_8		+
chr19	10608103	10608136	11109_5_2		+
chr10	69251991	69252020	2965_6_7		-
chr15	84579431	84579479	7469_4_1		+
chr1	143532163	143532196	630_5_6		+
chr12	49728758	49728823	4879_8_2		+
chr14	33149546	33149566	6317_4_2		+
chr15	67497532	67497552	7358_5_1		+
chr12	42474819	42474842	5427_3_1		-
chr5	40771672	40771695	18281_7_6		-
chr7	26315379	26315399	20404_4_3		+
chrX	64654547	64654567	23974_6_1		-
chr5	58974990	58975037	18319_9_323		-
chr9	137925434	137925464	23271_6_12		-
chr12	54685379	54685413	4945_3_2		+
chr3	130984061	130984083	16513_6_8		-
chr1	152406504	152406551	1843_6_2		-
chr8	11215974	11215999	21515_5_2		+
chr13	41287037	41287059	6101_5_5		-
chr10	25047559	25047580	2853_6_28		-
chr3	143630452	143630472	16550_5_8		-
chr9	94034481	94034501	23032_5_5		-
chr5	16837283	16837327	18244_7_16		-
chr11	107856204	107856225	4545_4_1		-
chr6	127667410	127667437	19838_5_2		-
chr9	37847909	37847929	22396_4_1		+
chr11	31642725	31642746	3383_5_12		+
chr3	31883753	31883773	16198_8_39		-
chr4	142221349	142221374	17561_5_8		-
chr9	127492859	127492880	23191_6_9		-
chr10	116183353	116183385	3152_5_3		-
chr13	113881987	113882022	6220_4_3		-
chr4	184812287	184812310	17646_4_1		-
chr14	64257246	64257271	6404_6_4		+
chr3	33868345	33868365	15582_5_12		+
chr3	127735513	127735533	15873_4_2		+
chr2	32538686	32538706	12616_6_17		+
chr19	50706680	50706700	11475_6_1		+
chr10	126161388	126161409	2747_4_1		+
chr2	138441668	138441688	12966_6_2		+
chr5	78969974	78969994	17852_6_4		+
chr10	93185362	93185406	2595_7_13		+
chr17	19109926	19109949	9314_6_5		+
chr3	31964062	31964083	16198_8_64		-
chr13	31980284	31980351	6076_6_5		-
chr17	55706903	55706926	10357_5_1		-
chr10	21491126	21491147	2846_5_8		-
chr13	40844060	40844082	5889_5_5		+
chr6	101400779	101400799	19775_5_8		-
chr10	75690339	75690359	2491_7_4		+
chr2	170465826	170465859	13015_4_6		+
chr13	19192528	19192548	6022_5_6		-
chr3	158358363	158358396	16592_5_3		-
chr3	23850931	23850974	15562_7_2		+
chr8	110710415	110710435	22163_5_2		-
chr9	99070007	99070027	22534_5_1		+
chr4	124011625	124011660	17059_7_20		+
chr12	115168557	115168577	5747_7_22		-
chr6	5569748	5569768	18718_6_16		+
chr3	168922923	168922943	16611_5_9		-
chr12	124053539	124053587	5217_4_1		+
chr21	41468758	41468783	14692_13_5		+
chr17	46647293	46647320	10326_6_4		-
chrX	21906195	21906218	23387_5_8		+
chr15	54289812	54289840	7868_6_17		-
chr11	46020626	46020646	4207_7_7		-
chr8	66727351	66727371	21674_4_1		+
chr10	7384605	7384625	2808_7_17		-
chr5	53288991	53289011	18305_6_3		-
chr11	73248805	73248825	3699_5_4		+
chr10	105390764	105390787	3135_5_7		-
chr5	108120902	108120922	17899_6_2		+
chr8	27739243	27739305	21961_7_2		-
chr15	90298076	90298096	7499_9_33		+
chrX	53640550	53640574	23950_6_6		-
chr6	109541171	109541191	19168_5_2		+
chr13	75283756	75283776	5949_6_20		+
chr1	39805742	39805762	1451_5_1		-
chr2	203956807	203956840	13121_4_4		+
chr3	197275456	197275515	16700_9_14		-
chr2	121305448	121305479	12917_6_13		+
chr10	89524350	89524370	3043_6_4		-
chr19	55181516	55181541	12339_4_2		-
chr1	70443514	70443534	1578_5_2		-
chr1	229601209	229601229	2220_8_9		-
chr18	72676381	72676401	10762_5_4		+
chr2	44474466	44474486	12647_6_1		+
chr1	143959532	143959552	630_5_53		+
chr12	78778377	78778398	5628_5_6		-
chr12	101087365	101087386	5097_7_6		+
chr6	62543191	62543211	19703_4_1		-
chr12	46749259	46749280	5447_6_3		-
chr14	96413534	96413554	6531_6_9		+
chr7	101283540	101283560	20682_9_30		+
chr1	31234003	31234023	1391_7_3		-
chr17	52884574	52884594	9625_7_32		+
chr8	100282301	100282321	21744_5_7		+
chr9	129288778	129288812	22644_4_3		+
chr4	13194940	13194976	17263_4_3		-
chr19	19259624	19259650	11995_5_2		-
chr7	19702249	19702272	20971_3_1		-
chr5	142726823	142726850	18530_6_23		-
chr9	33137553	33137583	22852_9_15		-
chr10	13413755	13413782	2824_5_1		-
chr19	6364749	6364772	11815_6_1		-
chr8	66864911	66864951	22047_5_7		-
chr1	108525367	108525387	1662_7_14		-
chr13	49156994	49157014	6128_4_2		-
chr7	148944603	148944630	21439_6_8		-
chr17	55271961	55271998	9642_6_18		+
chr3	11332872	11332892	15528_5_3		+
chr12	123868118	123868142	5798_5_7		-
chr10	28884420	28884440	2367_7_17		+
chr2	211015739	211015759	13881_6_3		-
chr13	91585378	91585408	5963_4_4		+
chr4	125831431	125831454	17538_5_2		-
chr6	86392664	86392684	19745_5_1		-
chr21	29625471	29625495	14638_7_9		+
chr11	48060106	48060152	3443_9_56		+
chrX	107636147	107636167	23643_6_8		+
chrX	23712670	23712690	23393_5_1		+
chr5	145834936	145834956	18039_6_4		+
chr10	29833481	29833508	2869_6_2		-
chr10	79339906	79339926	3017_5_9		-
chr4	115999444	115999464	17508_3_1		-
chr2	232350620	232350640	13951_5_3		-
chr12	61002935	61002955	4987_6_9		+
chr2	86830859	86830905	12774_5_2		+
chr3	11358797	11358819	15528_5_5		+
chr19	55114793	55114838	12337_6_4		-
chr6	587562	587584	19332_6_5		-
chr14	69452984	69453004	6423_12_34		+
chr9	16613411	16613441	22808_4_3		-
chr12	15763679	15763708	5372_6_4		-
chr4	102434145	102434176	17473_5_15		-
chr14	63822485	63822505	6822_4_1		-
chr4	100142727	100142763	17002_5_3		+
chr4	76670214	76670234	16942_4_3		+
chr7	127738404	127738424	21351_5_1		-
chr1	227756678	227756699	2211_4_1		-
chr16	23039612	23039632	8892_6_3		-
chr13	27707305	27707338	5859_6_12		+
chr7	38751975	38752011	21044_5_1		-
chr4	91482512	91482532	16993_5_24		+
chr2	84933831	84933865	13535_6_4		-
chr12	78521298	78521322	5627_8_2		-
chr2	191465058	191465082	13080_6_11		+
chr5	16928425	16928445	18244_7_31		-
chr17	37780288	37780310	10214_6_6		-
chr9	45401121	45401149	22422_7_17		+
chr15	70592971	70592991	7369_7_4		+
chr5	140926819	140926853	18520_7_11		-
chr1	112798341	112798361	591_6_10		+
chr4	41328605	41328637	16854_9_86		+
chr13	75265958	75265979	5949_6_17		+
chr7	120422315	120422336	20732_4_1		+
chr20	48201085	48201105	14543_6_8		-
chr7	86669585	86669605	21192_7_3		-
chr6	56969848	56969868	19089_4_1		+
chr11	57299853	57299873	3490_8_9		+
chrX	24649371	24649418	23398_7_4		+
chr20	56409806	56409827	14259_8_2		+
chr2	105360886	105360935	13609_7_10		-
chr9	130322827	130322847	22667_6_2		+
chr12	2776024	2776044	4682_4_1		+
chr1	24640344	24640364	199_6_1		+
chr3	121281852	121281887	16456_7_29		-
chr21	45339339	45339367	14730_10_7		+
chr7	130695536	130695556	20784_9_18		+
chr3	60493144	60493164	16366_4_7		-
chrY	13974197	13974217	24346_5_6		-
chr12	52345421	52345441	5524_5_1		-
chr7	149659642	149659662	20871_4_1		+
chr6	20903476	20903496	18760_5_33		+
chr12	27829882	27829918	4813_3_2		+
chr13	38486213	38486233	6091_5_3		-
chr10	18804288	18804312	2342_4_5		+
chr2	33354627	33354647	12619_6_16		+
chr7	5343249	5343285	20938_6_6		-
chr6	57081764	57081784	19091_5_10		+
chr3	79144493	79144528	16393_4_22		-
chr11	47279902	47279922	3439_7_4		+
chr2	180521132	180521158	13804_4_1		-
chr17	42157461	42157481	9564_4_3		+
chr3	123669872	123669892	16470_6_8		-
chr21	42135221	42135247	14844_5_2		-
chr4	124064884	124064904	17060_6_1		+
chr11	43748143	43748167	3412_5_5		+
chr2	242700079	242700099	13283_5_3		+
chr3	197567674	197567708	16705_5_4		-
chr15	83794694	83794722	7468_7_28		+
chr3	71694578	71694598	16383_5_28		-
chr17	73714285	73714335	9756_6_1		+
chr12	122647604	122647638	5208_7_2		+
chr11	57287795	57287815	3490_8_1		+
chr18	44999383	44999409	10902_5_1		-
chr19	46911821	46911841	11414_3_1		+
chr2	1653077	1653098	13290_7_8		-
chr1	16082409	16082432	145_5_1		+
chr17	58540992	58541014	9664_7_10		+
chr7	3514090	3514110	20344_6_55		+
chrX	117005144	117005187	24091_9_2		-
chr15	91257446	91257483	7522_8_8		+
chr9	113439549	113439612	22578_5_1		+
chr7	74950156	74950176	21161_6_18		-
chr4	124280655	124280675	17060_6_38		+
chr22	38545491	38545517	15394_4_3		-
chr20	5477308	5477341	14366_5_1		-
chr14	23623338	23623358	6708_4_1		-
chr5	56162246	56162308	17778_6_4		+
chr19	4130468	4130488	11783_5_1		-
chr8	131390671	131390692	22210_6_8		-
chr7	4700605	4700625	20345_6_2		+
chr6	26987038	26987070	19424_6_6		-
chr13	95410478	95410498	6178_6_9		-
chr1	176994778	176994798	898_5_2		+
chr4	148823903	148823923	17575_3_3		-
chr3	142617302	142617322	15945_6_12		+
chr6	169662619	169662641	19970_5_4		-
chr9	32546205	32546241	22848_3_1		-
chr21	32738123	32738144	14653_8_11		+
chr12	131123173	131123208	5237_7_11		+
chr6	30991303	30991329	18863_4_1		+
chr15	63058885	63058905	7912_4_3		-
chr7	43908037	43908063	21054_6_3		-
chr10	18886014	18886038	2844_4_1		-
chr1	120650566	120650586	623_5_2		+
chr2	71490420	71490445	12720_7_20		+
chr17	77724664	77724684	10518_6_16		-
chr3	31832231	31832253	16198_8_31		-
chr12	131266681	131266701	5817_3_1		-
chr2	97757228	97757250	13587_5_2		-
chr10	91520797	91520817	2590_5_8		+
chr2	63990821	63990841	13466_4_5		-
chr3	99723514	99723534	16405_4_2		-
chr12	49206462	49206484	4874_7_13		+
chr19	42370497	42370517	12138_4_1		-
chr14	69451670	69451695	6423_12_27		+
chr2	139034535	139034556	12967_5_6		+
chr16	48769427	48769452	8498_5_4		+
chr21	45763432	45763452	14882_6_2		-
chr2	128218456	128218482	13663_6_12		-
chr8	144762116	144762141	22253_4_1		-
chr9	37188442	37188491	22390_7_14		+
chr2	68332994	68333014	13476_6_14		-
chr11	71440635	71440655	4434_5_4		-
chr3	36402968	36402997	15584_5_1		+
chr6	35982917	35982947	19591_8_35		-
chr22	37032050	37032100	15381_6_11		-
chr8	119453321	119453341	22170_4_13		-
chr13	112916989	112917013	6007_9_5		+
chr11	33137016	33137055	4110_5_17		-
chr2	95393354	95393377	12790_4_2		+
chr6	157734939	157734964	19296_5_8		+
chr1	206008434	206008454	1016_12_4		+
chr17	77796177	77796201	10519_6_1		-
chr1	112018560	112018590	586_5_12		+
chr10	94317980	94318003	3062_5_7		-
chr19	45172610	45172640	11393_3_1		+
chr15	30727449	30727498	7104_5_2		+
chr7	80211872	80211895	21181_6_1		-
chr5	58591054	58591074	18319_9_184		-
chr2	213888605	213888643	13148_4_10		+
chr4	124274787	124274807	17060_6_34		+
chr10	118644072	118644103	3157_5_4		-
chr17	73915794	73915814	9759_5_2		+
chr7	92130050	92130070	21206_10_24		-
chr5	6782208	6782228	17694_10_22		+
chr20	39127536	39127556	14182_6_8		+
chr11	3340853	3340873	3979_7_4		-
chr8	119412581	119412607	22170_4_8		-
chr16	22393208	22393228	8360_9_1		+
chr16	63559977	63560017	9016_4_1		-
chr11	9801891	9801955	4048_7_2		-
chr1	54446889	54446936	411_5_2		+
chr4	54011774	54011798	16880_4_7		+
chr3	198041242	198041277	16102_6_6		+
chr12	27634101	27634160	4810_6_6		+
chr13	27654573	27654595	5859_6_1		+
chr14	72835560	72835589	6860_6_1		-
chr6	25558767	25558803	18770_8_32		+
chr1	215722618	215722638	2157_5_2		-
chr7	106616370	106616390	20706_5_5		+
chr7	102195829	102195854	20693_5_2		+
chr3	29317792	29317812	15571_4_6		+
chr7	155135998	155136018	20905_6_4		+
chr1	1721309	1721340	1201_6_6		-
chr3	168932415	168932446	16611_5_10		-
chr17	38363406	38363426	10226_5_1		-
chr12	48443031	48443086	4863_7_3		+
chr7	12352547	12352567	20955_5_2		-
chr17	2173536	2173567	9825_4_2		-
chr13	113849467	113849503	6220_4_2		-
chr3	60370987	60371019	16366_4_3		-
chr5	64270446	64270481	17792_4_15		+
chr9	79071730	79071750	22470_6_7		+
chr8	131029618	131029655	22209_5_11		-
chr15	70184223	70184243	7944_5_4		-
chr15	58543985	58544005	7880_6_7		-
chr20	57208696	57208716	14268_6_2		+
chr14	74254645	74254674	6449_4_1		+
chr15	78155885	78155905	7429_7_5		+
chr5	61898729	61898749	17789_5_10		+
chr11	6460998	6461020	3303_10_1		+
chr6	20767819	20767839	18760_5_24		+
chr16	20816326	20816346	8871_4_4		-
chr1	224510320	224510353	2192_5_1		-
chr17	62875234	62875263	9684_5_5		+
chr20	23316030	23316050	14408_6_3		-
chrX	146816641	146816661	23736_5_1		+
chr7	104664756	104664794	21295_6_13		-
chr12	108344116	108344148	5125_3_2		+
chr5	145864374	145864394	18039_6_14		+
chr3	53890070	53890090	16342_3_1		-
chr19	4889357	4889377	11042_5_5		+
chr7	127387405	127387435	20748_8_66		+
chr11	68033422	68033444	3660_7_23		+
chr19	45654836	45654863	12187_4_1		-
chr11	3731008	3731028	3982_5_9		-
chr6	170701209	170701256	19976_5_4		-
chr3	138104789	138104828	15926_8_13		+
chr17	71193818	71193838	9729_4_1		+
chr17	46535667	46535699	10325_6_19		-
chr4	124223042	124223062	17060_6_20		+
chr2	234000607	234000627	13241_6_12		+
chr6	15482829	15482849	18748_7_17		+
chr9	37200769	37200805	22390_7_24		+
chr9	131306900	131306936	22682_6_4		+
chr1	229169090	229169110	2216_5_5		-
chr5	78120926	78120946	18366_5_1		-
chr13	59497717	59497737	6146_7_28		-
chr1	228331390	228331411	1104_8_19		+
chr13	24357120	24357195	6043_6_1		-
chr12	130105100	130105136	5230_6_9		+
chr8	99767977	99767997	22136_5_18		-
chr15	83964782	83964802	7468_7_46		+
chr3	123946890	123946918	16472_7_2		-
chr6	16851180	16851201	19379_6_25		-
chr10	119061431	119061451	3159_6_3		-
chr16	68042261	68042281	8600_7_8		+
chr22	30284077	30284097	15031_5_12		+
chr3	191728731	191728766	16082_5_4		+
chr4	8282851	8282871	16787_4_3		+
chr17	58484666	58484686	9664_7_8		+
chr6	134320829	134320849	19239_4_1		+
chr11	14294442	14294463	4062_6_4		-
chr1	153463119	153463142	1860_5_1		-
chr11	12844362	12844382	3340_10_68		+
chr5	14206557	14206577	17706_9_10		+
chr11	89589559	89589595	4496_6_5		-
chr1	27768820	27768853	1375_5_3		-
chr10	14965963	14965983	2329_5_2		+
chr2	24415248	24415268	13345_4_6		-
chr12	110982758	110982779	5734_5_6		-
chr20	51070262	51070282	14241_10_31		+
chr2	159672526	159672546	12989_6_4		+
chr6	4744601	4744623	18716_9_22		+
chr17	35854970	35854998	9492_5_2		+
chr12	20513552	20513599	4790_11_73		+
chr16	15473735	15473804	8322_5_3		+
chr21	29614856	29614888	14638_7_5		+
chr17	31039433	31039453	9415_6_8		+
chr4	158374414	158374437	17132_3_1		+
chr19	4952874	4952894	11043_5_1		+
chr11	65623013	65623039	3626_10_18		+
chr13	98019829	98019885	6181_6_10		-
chr13	73585485	73585505	6156_5_14		-
chr18	46966779	46966799	10910_4_1		-
chrX	85166478	85166509	24025_6_11		-
chr6	157320743	157320763	19295_5_5		+
chrX	152803223	152803255	24199_7_8		-
chr2	211017473	211017493	13881_6_5		-
chr3	16926718	16926742	15554_7_14		+
chr11	74732275	74732295	4454_7_8		-
chr15	99570831	99570867	8129_6_12		-
chr8	74811522	74811549	22073_5_11		-
chr15	27844471	27844491	7705_5_6		-
chr8	119082232	119082260	22169_7_9		-
chr3	65989286	65989321	16374_6_55		-
chr9	125699604	125699624	23181_6_49		-
chr16	51097758	51097782	8986_6_2		-
chr2	121967662	121967682	13654_7_15		-
chr22	29895371	29895393	15026_4_1		+
chr8	121513148	121513168	22175_5_3		-
chr1	44585995	44586015	1481_6_12		-
chr6	2000356	2000376	19336_7_17		-
chr7	107416923	107416943	21305_7_4		-
chr17	57160769	57160789	10361_7_1		-
chr6	35928503	35928531	19591_8_8		-
chr20	30584275	30584311	14442_4_1		-
chr3	61858901	61858936	15728_5_19		+
chr1	244960163	244960184	1149_6_2		+
chr5	92944941	92944974	17878_5_1		+
chr7	95059912	95059932	21217_6_4		-
chrX	18645830	18645850	23381_4_1		+
chr9	129879165	129879197	22651_5_1		+
chr7	5197053	5197110	20348_6_1		+
chr15	47286953	47286973	7201_6_2		+
chr10	106066354	106066374	3139_7_1		-
chr5	70952333	70952353	17821_5_4		+
chr20	387828	387852	14319_5_1		-
chr9	122243110	122243138	23153_7_6		-
chr2	63633406	63633426	13464_5_8		-
chr2	127794317	127794338	13660_5_1		-
chr5	36967915	36967935	17742_7_21		+
chr7	44489101	44489132	21064_6_15		-
chr13	59425410	59425431	6146_7_19		-
chr9	73683288	73683311	22969_5_3		-
chr19	6043436	6043457	11809_6_9		-
chrX	9443315	9443350	23351_6_4		+
chr18	64494252	64494282	10939_4_1		-
chr18	70487991	70488011	10757_5_3		+
chr5	64896461	64896483	17793_5_1		+
chr2	213878397	213878417	13148_4_8		+
chr2	8832943	8832966	13305_5_2		-
chr11	10833007	10833027	4055_4_4		-
chr15	64554768	64554788	7340_6_5		+
chr11	66445511	66445555	4393_7_13		-
chr15	72700954	72700974	7388_4_2		+
chr7	138805250	138805285	21396_5_1		-
chr15	59940336	59940356	7883_5_2		-
chr17	1892445	1892465	9173_4_1		+
chr1	35783369	35783389	1423_5_2		-
chr4	106987576	106987612	17018_5_3		+
chr19	1590915	1590941	11744_6_6		-
chr16	86339279	86339299	9130_5_10		-
chr11	66170088	66170148	3637_9_15		+
chr15	54807196	54807216	7871_5_7		-
chr10	27465042	27465064	2860_4_2		-
chr5	37700330	37700363	17743_8_21		+
chr15	46639233	46639256	7833_6_1		-
chr10	114196063	114196085	3147_5_2		-
chr5	53302053	53302073	18305_6_6		-
chr12	67419070	67419106	5010_5_5		+
chr10	59988053	59988115	2436_7_13		+
chr9	131748714	131748758	23232_6_10		-
chr8	145084571	145084603	22260_5_5		-
chr11	33289270	33289290	3393_6_9		+
chrX	31563638	31563660	23877_4_31		-
chr11	65742211	65742267	3626_10_67		+
chr22	39243368	39243405	15395_7_7		-
chr2	197354860	197354890	13828_4_1		-
chr7	55119345	55119373	20502_10_50		+
chr10	18952486	18952521	2844_4_2		-
chr9	74014852	74014886	22458_10_36		+
chr17	70879395	70879429	10438_5_6		-
chr17	24017318	24017338	9365_6_10		+
chr5	140926178	140926198	18520_7_10		-
chr20	61802080	61802119	14601_5_1		-
chr20	2587772	2587800	14337_5_1		-
chr16	16000077	16000148	8324_6_7		+
chr16	86013222	86013242	9128_6_1		-
chr15	78155413	78155448	7429_7_4		+
chr15	57300206	57300229	7876_9_18		-
chr19	21709064	21709088	12032_5_4		-
chr14	35106900	35106920	6747_5_1		-
chr1	152158651	152158671	1836_7_22		-
chr17	35561561	35561581	9487_6_1		+
chr3	191311974	191311994	16673_7_16		-
chr11	75306574	75306594	3716_6_6		+
chr8	101352001	101352024	22140_7_5		-
chr15	75016364	75016384	7407_4_2		+
chr9	4194421	4194441	22785_6_22		-
chr15	48646455	48646475	7844_5_6		-
chr8	68222554	68222574	21683_6_11		+
chr2	33568473	33568493	12620_3_2		+
chr21	31962793	31962829	14650_4_1		+
chr3	11829597	11829617	16144_6_4		-
chr3	197075774	197075800	16698_6_1		-
chr6	20732585	20732605	18760_5_17		+
chr2	170410230	170410256	13015_4_1		+
chr17	57971428	57971448	9661_5_8		+
chr1	54639609	54639629	1537_6_13		-
chr3	186450748	186450780	16657_3_1		-
chr15	57521012	57521032	7231_6_7		+
chr14	56817985	56818006	6372_4_1		+
chr6	89395526	89395546	19752_5_1		-
chr7	105290415	105290435	21298_5_12		-
chr13	38285919	38285951	5883_4_2		+
chr1	172733311	172733333	889_5_29		+
chr12	15806099	15806129	5372_6_6		-
chr12	63964960	63964980	5000_5_2		+
chr10	75749826	75749846	2491_7_13		+
chr1	46836140	46836164	1500_5_2		-
chr7	44643317	44643358	20478_7_5		+
chr7	110690836	110690856	21312_9_47		-
chr1	19510347	19510367	1308_5_1		-
chr10	121663739	121663759	2727_4_1		+
chr20	31595806	31595826	14135_6_6		+
chr9	14625505	14625525	22801_5_2		-
chr12	21264288	21264308	4793_3_2		+
chr3	161004251	161004271	15994_4_24		+
chr6	136278633	136278653	19243_7_40		+
chr20	35579934	35579983	14481_7_1		-
chr9	34985467	34985487	22368_3_1		+
chr21	16528583	16528621	14620_6_12		+
chr16	73229878	73229901	9084_7_2		-
chr7	101607685	101607705	20682_9_90		+
chr5	32459919	32459990	18256_8_13		-
chr12	67579117	67579140	5607_5_7		-
chr3	52616698	52616721	16331_4_1		-
chr9	133915456	133915481	23240_5_17		-
chr14	44508783	44508803	6339_4_1		+
chr6	88248786	88248809	19133_4_1		+
chrX	86801268	86801288	23588_3_2		+
chr7	110766827	110766847	21312_9_94		-
chr12	1245639	1245659	4674_6_7		+
chr15	54280994	54281014	7868_6_10		-
chr11	36357404	36357433	3405_6_2		+
chr9	4217379	4217403	22785_6_28		-
chr10	7316592	7316614	2808_7_4		-
chr1	40897839	40897859	1461_3_1		-
chr9	129365372	129365392	23197_7_3		-
chr9	79038816	79038836	22470_6_3		+
chr10	35869832	35869853	2378_6_29		+
chrX	152797828	152797903	24199_7_6		-
chr5	58599251	58599281	18319_9_194		-
chr14	59025199	59025219	6382_4_1		+
chr6	20767961	20767991	18760_5_25		+
chr22	22836727	22836801	14974_6_4		+
chr1	32470796	32470816	1402_5_2		-
chr9	4055853	4055892	22785_6_7		-
chr6	18509180	18509202	18756_5_1		+
chr8	25281825	25281890	21577_6_76		+
chr3	4763420	4763440	15496_7_59		+
chr16	22448172	22448192	8360_9_26		+
chr6	136735524	136735546	19871_8_1		-
chr17	61808384	61808404	9680_6_26		+
chr11	118509772	118509796	3852_4_2		+
chr1	202671549	202671583	2105_6_2		-
chr21	16587272	16587292	14620_6_24		+
chr17	71169986	71170016	10440_5_1		-
chr21	41476690	41476731	14692_13_11		+
chr5	63656320	63656362	17790_3_1		+
chr1	52392765	52392797	394_4_2		+
chr15	67505039	67505075	7358_5_4		+
chr6	128875381	128875401	19841_5_7		-
chr10	121604653	121604682	3170_5_5		-
chr3	143194941	143194969	16548_6_1		-
chr4	4466722	4466743	16768_3_1		+
chr9	107254890	107254910	22563_4_1		+
chr7	40557000	40557027	20464_4_5		+
chr1	9738345	9738383	1245_5_2		-
chr19	49294141	49294162	11443_5_1		+
chr9	139785310	139785330	22770_8_22		+
chr7	110649192	110649213	21312_9_26		-
chr3	113074034	113074054	15816_7_2		+
chr17	40149701	40149723	9545_6_2		+
chr9	126689168	126689188	23187_5_2		-
chr7	51194610	51194646	21084_8_17		-
chr15	97980830	97980850	7533_7_28		+
chr6	157292759	157292790	19295_5_4		+
chr16	23424672	23424692	8894_5_1		-
chr2	202210033	202210081	13851_3_1		-
chr16	23032041	23032061	8892_6_1		-
chr7	138484853	138484883	20803_4_2		+
chr9	87860120	87860145	23014_5_3		-
chr14	54852536	54852556	6365_5_10		+
chr7	142707794	142707824	20836_6_3		+
chr7	137824954	137824990	20801_4_4		+
chr1	36469340	36469360	301_5_1		+
chr9	116084358	116084378	22592_3_4		+
chr12	93107014	93107034	5064_3_1		+
chr1	7912959	7912995	1235_3_2		-
chr12	20577610	20577630	4790_11_97		+
chr15	55046921	55046941	7220_6_19		+
chr8	98880417	98880437	21738_6_2		+
chr9	68120159	68120179	22438_3_1		+
chr20	3431394	3431420	14029_5_2		+
chr10	60616396	60616420	2437_3_1		+
chr4	162875850	162875870	17600_4_1		-
chr5	14208628	14208651	17706_9_14		+
chr1	94661616	94661636	522_6_2		+
chr11	128387805	128387836	4654_5_2		-
chr22	34717212	34717272	15316_6_24		-
chr15	97215330	97215350	7530_11_147		+
chr5	93982607	93982627	17880_9_2		+
chr13	97665264	97665284	5975_6_9		+
chr16	55045157	55045177	8514_6_1		+
chr19	5576292	5576312	11045_5_1		+
chr12	44924257	44924280	5435_8_13		-
chr6	169703844	169703868	19970_5_9		-
chr6	7710769	7710789	18725_9_33		+
chr7	127384219	127384239	20748_8_64		+
chr2	32082799	32082825	13388_6_9		-
chr12	131125149	131125177	5237_7_19		+
chr19	49188633	49188661	11440_4_2		+
chr3	123953548	123953568	16472_7_4		-
chr15	73989922	73989948	7404_5_1		+
chr16	87944216	87944237	9146_8_7		-
chr5	58651514	58651537	18319_9_218		-
chr21	29631354	29631374	14638_7_12		+
chr22	21901093	21901113	14965_6_4		+
chr5	159726034	159726056	18589_2_1		-
chr18	58717663	58717693	10739_6_9		+
chr1	78187051	78187071	1593_6_2		-
chr22	19164013	19164033	15205_5_1		-
chr14	54814219	54814239	6365_5_2		+
chr3	125157186	125157231	16479_7_12		-
chr3	107019077	107019097	16416_5_5		-
chr6	33377405	33377443	19535_7_2		-
chr1	118289479	118289499	617_4_2		+
chr9	125695294	125695314	23181_6_46		-
chr15	57398988	57399037	7876_9_40		-
chr6	33468005	33468034	18915_7_1		+
chr12	9334349	9334374	4750_3_1		+
chr1	116345507	116345527	608_4_3		+
chr22	29909390	29909424	15026_4_2		+
chr13	73541499	73541532	6156_5_7		-
chr7	143221050	143221070	21426_5_3		-
chr16	19439816	19439836	8860_5_1		-
chrX	153657553	153657573	23788_5_3		+
chr8	124344318	124344342	22182_4_3		-
chr7	36365751	36365778	21033_5_4		-
chr7	100020830	100020850	21255_3_1		-
chrX	131891465	131891485	24133_7_17		-
chr19	4288853	4288880	11785_3_1		-
chr10	94362606	94362635	2599_7_3		+
chr2	211243752	211243783	13147_7_17		+
chr9	35653165	35653186	22882_4_1		-
chr1	36262216	36262246	297_6_6		+
chr8	8250707	8250727	21888_5_5		-
chr1	68014028	68014071	1573_6_12		-
chr7	150468716	150468736	20887_6_9		+
chr7	150813789	150813809	21459_7_1		-
chr3	191806956	191806980	16082_5_11		+
chr3	65756385	65756415	16374_6_10		-
chr14	91574214	91574238	6935_4_4		-
chr12	88573216	88573236	5644_6_5		-
chr2	102719372	102719392	13603_3_1		-
chrX	54222519	54222540	23952_5_10		-
chr12	121542795	121542824	5784_5_5		-
chr12	20450853	20450878	4790_11_24		+
chr3	113088647	113088668	15816_7_4		+
chr20	31412724	31412744	14447_5_2		-
chr9	21969365	21969398	22829_6_3		-
chr8	124456489	124456514	22183_7_8		-
chr19	3507657	3507723	11771_13_8		-
chr16	51674329	51674349	8504_6_7		+
chr1	176350962	176350982	896_6_3		+
chr13	75310374	75310418	5949_6_29		+
chr16	46971418	46971438	8978_5_12		-
chr14	58987620	58987660	6805_7_6		-
chr20	42996582	42996602	14200_5_2		+
chr17	29085872	29085892	10077_4_2		-
chr19	49034792	49034812	11438_6_3		+
chr4	169924733	169924767	17155_7_19		+
chr14	96095229	96095249	6529_6_8		+
chr5	110867759	110867788	18424_4_1		-
chr11	119752809	119752829	3862_6_5		+
chr17	71445361	71445381	10447_4_3		-
chr7	75869115	75869142	20578_6_4		+
chr16	71528657	71528677	9078_8_13		-
chr7	2836832	2836852	20932_5_13		-
chr15	71784869	71784889	7376_6_3		+
chr5	101616138	101616160	18414_3_1		-
chr3	4837070	4837107	15496_7_64		+
chr6	108731367	108731387	19164_4_1		+
chr3	56226461	56226489	16348_4_2		-
chr1	227832395	227832415	1103_4_2		+
chr4	120373918	120373938	17050_5_8		+
chr12	48694087	48694112	5476_5_6		-
chr3	137943474	137943496	16533_6_29		-
chr6	42422151	42422173	19633_6_3		-
chr18	65992162	65992182	10941_5_5		-
chr21	43659122	43659154	14860_7_1		-
chr7	30151010	30151030	20426_5_1		+
chr12	115926310	115926352	5161_7_4		+
chr12	106619414	106619449	5116_5_2		+
chrX	18413452	18413480	23380_5_6		+
chr11	3339476	3339498	3979_7_2		-
chr15	98045205	98045225	7533_7_37		+
chr4	71875174	71875194	16925_4_6		+
chr3	137710683	137710703	16533_6_7		-
chr4	154678855	154678875	17122_6_5		+
chr11	111114691	111114711	4554_7_3		-
chr1	233537499	233537538	2230_6_24		-
chr10	71842987	71843007	2466_7_3		+
chr22	38790967	38790987	15087_6_5		+
chr14	90549895	90549915	6927_5_2		-
chr9	85274244	85274264	23006_4_5		-
chr6	146260050	146260088	19901_5_5		-
chr10	88508445	88508465	2567_7_2		+
chr4	148985350	148985370	17107_5_10		+
chr8	19572820	19572854	21927_7_19		-
chr5	93691342	93691407	18397_6_9		-
chr22	42031283	42031311	15432_4_2		-
chr7	101290496	101290516	20682_9_42		+
chr7	68768767	68768793	20541_7_22		+
chr12	49728994	49729014	4879_8_4		+
chr13	75131072	75131095	5949_6_6		+
chr5	56167860	56167890	17778_6_5		+
chr17	56293622	56293644	9652_5_5		+
chr10	76340249	76340269	2492_5_4		+
chr10	30951126	30951155	2872_2_1		-
chr4	41122564	41122598	16854_9_39		+
chr22	27995754	27995774	15007_5_1		+
chr11	85935446	85935466	4487_5_4		-
chr8	17420385	17420405	21537_7_3		+
chr11	125660101	125660130	3907_4_1		+
chr6	54864093	54864113	19086_5_1		+
chrX	44686686	44686706	23438_6_11		+
chr11	66364862	66364882	3638_6_16		+
chr10	126804502	126804537	3183_6_9		-
chr12	120862943	120862963	5194_4_1		+
chr5	41954279	41954299	17750_7_4		+
chr2	74612621	74612644	12743_4_1		+
chr2	74453618	74453644	13513_4_2		-
chr1	32869701	32869721	1406_4_2		-
chr9	132473470	132473490	22693_7_8		+
chr13	76772927	76772947	6162_5_15		-
chr11	62379062	62379131	4321_11_2		-
chr19	49704883	49704923	12238_3_1		-
chr19	3400090	3400121	11021_7_9		+
chr10	50363904	50363930	2937_6_5		-
chr17	41557994	41558014	10271_7_6		-
chr6	34149896	34149916	19575_3_3		-
chr7	104472900	104472960	20700_6_2		+
chr19	39574761	39574799	11295_6_8		+
chr12	109414427	109414453	5724_5_1		-
chr1	70598184	70598207	457_5_2		+
chr2	31992605	31992625	13388_6_1		-
chr14	78892528	78892548	6473_5_9		+
chr20	34841597	34841617	14476_6_6		-
chr8	99576171	99576195	22136_5_1		-
chr20	32448202	32448222	14142_6_2		+
chr2	71487998	71488018	12720_7_19		+
chr12	107769787	107769807	5710_5_8		-
chr12	19502414	19502434	4789_5_1		+
chr1	28423121	28423141	1381_4_2		-
chrX	70550187	70550207	23551_4_3		+
chr9	93679143	93679213	23030_7_24		-
chr14	78190225	78190247	6473_5_6		+
chr20	34180917	34180941	14157_7_7		+
chr7	139009896	139009918	21397_5_1		-
chr12	55400416	55400436	5561_7_3		-
chr4	170000459	170000479	17155_7_27		+
chr6	82957083	82957113	19734_5_4		-
chr10	51793300	51793331	2943_6_7		-
chr3	173375478	173375498	16018_7_38		+
chr7	23342517	23342537	20982_8_4		-
chr10	51330856	51330914	2425_5_18		+
chr12	56281788	56281808	4975_4_1		+
chr18	65398352	65398372	10750_4_4		+
chr3	3179053	3179073	16122_5_1		-
chr16	51867595	51867615	8504_6_18		+
chr10	69374584	69374604	2966_8_2		-
chr15	71657464	71657484	7956_5_7		-
chr3	48453955	48453982	16265_4_2		-
chr15	53438555	53438575	7863_5_2		-
chr6	43602055	43602090	19648_5_2		-
chr11	35739311	35739343	3402_5_10		+
chr5	14866512	14866534	18240_9_21		-
chr4	82586128	82586170	17416_6_2		-
chr2	228117892	228117912	13207_6_8		+
chr3	159562171	159562192	15989_6_16		+
chr6	34676463	34676483	19583_5_2		-
chr11	67967014	67967034	3659_5_6		+
chr19	41796007	41796027	11345_3_1		+
chr11	47959850	47959870	3443_9_1		+
chr3	197565532	197565556	16705_5_1		-
chr2	25476894	25476920	13351_5_2		-
chr10	98659163	98659183	2620_6_13		+
chr17	54832979	54833029	9639_4_6		+
chr1	204736834	204736854	1002_4_1		+
chr19	63750492	63750512	11705_5_1		+
chr20	44144085	44144105	14526_5_1		-
chr4	185097412	185097439	17178_6_5		+
chr8	48533726	48533758	21640_6_8		+
chr11	28126904	28126932	3379_6_7		+
chr6	136384784	136384804	19243_7_64		+
chr7	151657004	151657029	21461_6_15		-
chr3	150255365	150255385	16561_7_8		-
chr3	77766104	77766126	15753_3_4		+
chr3	153516623	153516652	15976_6_3		+
chr2	233985362	233985390	13241_6_10		+
chr16	86045745	86045765	9128_6_14		-
chr5	130720983	130721019	17945_5_2		+
chr2	44550353	44550373	12647_6_10		+
chr1	16819682	16819712	1292_5_1		-
chr22	31083255	31083275	15036_3_1		+
chr7	3439622	3439650	20344_6_29		+
chr11	34077093	34077118	3395_5_10		+
chr12	31352088	31352114	5407_6_3		-
chr5	112196189	112196209	17908_5_6		+
chr2	178040845	178040865	13047_7_8		+
chr3	44371092	44371113	15626_5_3		+
chr17	74331487	74331509	10474_6_3		-
chr16	18726113	18726158	8859_4_6		-
chr11	77955837	77955860	4474_6_7		-
chr22	31535360	31535380	15038_6_4		+
chr5	76719932	76719952	17846_6_43		+
chr7	87587796	87587832	20602_4_6		+
chr19	1589923	1589963	11744_6_4		-
chr3	125122031	125122051	16479_7_4		-
chr2	24940942	24940967	13347_5_4		-
chr1	67187774	67187794	449_6_5		+
chr12	1760039	1760061	4678_5_13		+
chrX	117097188	117097220	24091_9_42		-
chrX	48863748	48863780	23922_4_1		-
chr1	19799597	19799617	164_5_2		+
chr7	50786735	50786755	21083_6_5		-
chr5	154171650	154171670	18084_6_12		+
chr2	122230195	122230215	12919_5_2		+
chr12	49281821	49281841	4874_7_40		+
chr3	23240466	23240493	15561_7_2		+
chr14	54189622	54189650	6361_6_19		+
chr2	204017740	204017770	13858_5_3		-
chr15	37674950	37674975	7128_4_1		+
chr19	40929596	40929616	11329_3_1		+
chr1	162807336	162807356	847_7_2		+
chr5	32113253	32113274	17727_4_12		+
chr21	42524690	42524710	14698_5_2		+
chr5	147484823	147484843	18043_5_6		+
chr10	57787309	57787329	2950_5_1		-
chr10	14631898	14631929	2827_7_4		-
chr3	131602479	131602515	15905_3_1		+
chr11	10220965	10220999	4048_7_23		-
chr16	86067352	86067372	9128_6_18		-
chr16	1820341	1820361	8232_3_1		+
chr6	24912659	24912681	19397_3_1		-
chr12	101087544	101087597	5097_7_7		+
chr6	52253485	52253513	19682_5_5		-
chr6	20816960	20816980	18760_5_30		+
chr13	98514440	98514464	6183_5_15		-
chr11	31664165	31664211	3383_5_19		+
chr8	17400835	17400855	21537_7_1		+
chr20	3321047	3321081	14345_4_7		-
chr5	32180669	32180689	18254_7_7		-
chr1	172663731	172663751	889_5_14		+
chr19	54530139	54530205	12323_7_1		-
chr16	49370410	49370430	8503_5_4		+
chr7	79626151	79626177	20593_7_10		+
chr6	12156278	12156311	18741_7_13		+
chr1	231425535	231425555	2223_6_7		-
chr8	19723571	19723591	21544_6_4		+
chr11	3993246	3993290	3270_6_5		+
chr22	23471146	23471178	15257_5_3		-
chr1	181029975	181030007	920_3_1		+
chr17	773738	773760	9810_6_7		-
chr3	4693823	4693843	15496_7_47		+
chr6	87988540	87988560	19130_5_8		+
chr17	61802349	61802369	9680_6_25		+
chrY	19581021	19581048	24354_5_1		-
chrX	46695314	46695344	23444_5_11		+
chr2	32535458	32535480	12616_6_8		+
chr16	4063812	4063835	8794_8_9		-
chr14	77081917	77081938	6895_5_4		-
chr16	45121709	45121729	8967_5_2		-
chr19	57773386	57773406	11599_5_1		+
chr19	9638921	9638945	11860_5_1		-
chr6	135346739	135346770	19866_5_2		-
chr13	23319433	23319453	6039_5_2		-
chr5	72396177	72396197	17826_6_2		+
chr2	100807297	100807317	12821_10_1		+
chr4	108144219	108144256	17487_4_3		-
chr10	95820192	95820212	2609_5_4		+
chrX	1368404	1368427	23336_5_2		+
chr10	121584424	121584444	3170_5_1		-
chr3	37150095	37150115	16208_5_4		-
chr16	73972326	73972346	9091_6_10		-
chr9	129762571	129762591	23207_7_2		-
chr6	34693633	34693670	19583_5_5		-
chr17	2482059	2482079	9177_7_7		+
chr14	66162056	66162081	6409_6_27		+
chr1	27765666	27765688	1375_5_2		-
chr2	97765417	97765438	13587_5_3		-
chr12	119777321	119777342	5771_5_8		-
chr8	19583849	19583879	21927_7_34		-
chr8	56888923	56888943	21652_5_3		+
chr16	80179730	80179750	8644_8_28		+
chr1	114113810	114113833	1704_5_1		-
chr11	10777986	10778009	4054_10_1		-
chr16	66471763	66471783	8584_5_1		+
chr2	73572490	73572520	12727_5_3		+
chr8	28811992	28812042	21588_6_1		+
chr2	121295230	121295250	12917_6_8		+
chr9	113371102	113371122	23117_6_1		-
chr18	9202296	9202316	10625_6_7		+
chr15	58530576	58530596	7880_6_5		-
chr19	1456693	1456713	11739_5_1		-
chr10	51771115	51771135	2943_6_5		-
chr5	93816800	93816834	18398_6_4		-
chr19	54692802	54692822	11541_5_1		+
chr20	34714965	34714985	14474_6_1		-
chrX	76855919	76855939	24010_6_19		-
chr19	53376450	53376470	11509_4_1		+
chr14	36691892	36691928	6751_4_5		-
chr17	9161364	9161388	9931_6_4		-
chr5	128474922	128474942	17941_4_1		+
chr6	168768113	168768133	19325_3_2		+
chr11	122964016	122964067	3873_8_16		+
chr10	70311028	70311061	2453_4_1		+
chr2	64668867	64668887	12691_5_2		+
chr8	62754971	62754991	22038_6_26		-
chr20	2503349	2503390	14019_4_1		+
chr1	229459901	229459921	1110_5_2		+
chr3	151613412	151613435	15967_7_2		+
chr1	232109537	232109557	1118_7_3		+
chr1	18510859	18510879	159_3_2		+
chr8	62785214	62785234	22038_6_33		-
chr4	169381714	169381737	17610_3_1		-
chr17	61856646	61856666	9680_6_38		+
chr6	101221569	101221595	19775_5_3		-
chr3	49768469	49768503	16296_5_2		-
chr5	132887885	132887905	18469_9_69		-
chr8	117817668	117817688	22167_6_8		-
chr1	93472130	93472150	517_6_5		+
chr8	61802014	61802034	21666_6_10		+
chr12	20447333	20447379	4790_11_16		+
chr1	160450986	160451011	837_6_44		+
chrX	108816710	108816742	24076_5_2		-
chr14	68805772	68805792	6418_3_1		+
chr11	68133660	68133680	3660_7_37		+
chr18	54096971	54096991	10727_6_36		+
chrX	20189142	20189162	23861_6_14		-
chr7	68703802	68703833	20541_7_2		+
chrX	129172841	129172864	24124_5_2		-
chr10	32879134	32879154	2375_5_3		+
chr11	70844956	70844976	3677_5_1		+
chr10	102732176	102732228	3108_5_2		-
chr16	68054192	68054225	8600_7_14		+
chr20	60195295	60195315	14280_7_1		+
chr19	63767417	63767479	12483_7_2		-
chr22	35215209	35215229	15322_6_3		-
chr20	21233397	21233433	14084_6_2		+
chr11	66310031	66310069	3638_6_12		+
chr5	132934373	132934393	18469_9_97		-
chr20	35882031	35882059	14167_6_5		+
chr1	77887796	77887816	1591_7_16		-
chr3	168922691	168922713	16611_5_8		-
chr5	60445865	60445885	17785_6_13		+
chr8	141870983	141871008	22229_7_16		-
chr5	94016723	94016743	17880_9_16		+
chr6	14049327	14049347	18746_10_12		+
chr7	101266235	101266277	20682_9_8		+
chr17	72865293	72865319	9748_7_21		+
chr12	110428031	110428051	5730_7_3		-
chr8	119451942	119451962	22170_4_12		-
chr1	43911896	43911932	348_6_3		+
chr2	236140359	236140379	13248_6_8		+
chr11	85357450	85357470	4486_7_2		-
chr17	3928198	3928218	9846_5_6		-
chr17	18645153	18645173	9308_7_7		+
chr11	129371797	129371858	4656_5_1		-
chr11	47816202	47816229	4227_7_12		-
chr12	12954653	12954673	4771_10_3		+
chr9	87769336	87769356	22485_6_1		+
chr19	53820591	53820615	11520_5_4		+
chr1	239731848	239731872	2243_5_3		-
chr16	30276241	30276273	8925_5_1		-
chr17	40719416	40719442	10264_5_1		-
chr1	55406068	55406088	1542_6_13		-
chr5	176501322	176501358	18154_5_3		+
chr1	45372814	45372880	1488_6_1		-
chr2	63525339	63525359	13464_5_4		-
chr12	99047659	99047679	5674_5_1		-
chr13	19495727	19495764	5828_6_9		+
chr7	127368893	127368913	20748_8_58		+
chr1	20970657	20970677	1322_7_7		-
chr5	1575308	1575364	18216_7_14		-
chr9	45383861	45383922	22422_7_16		+
chr22	40894800	40894820	15417_5_3		-
chr1	35590724	35590744	291_6_10		+
chr17	2180333	2180372	9825_4_3		-
chr17	7154061	7154081	9227_12_1		+
chr2	87597462	87597484	12774_5_36		+
chr3	134849760	134849793	16524_6_7		-
chr5	16790835	16790862	18244_7_7		-
chr5	32208053	32208077	18254_7_17		-
chr4	152704792	152704812	17113_5_6		+
chr15	99574730	99574750	8129_6_16		-
chr11	72955627	72955698	4442_6_15		-
chr6	20529149	20529170	18759_10_4		+
chr12	74183642	74183673	5619_4_3		-
chr3	143111983	143112003	15950_15_21		+
chr2	128602709	128602729	12926_6_5		+
chr8	118230450	118230470	21772_3_1		+
chr9	78190474	78190494	22977_5_1		-
chr1	112783119	112783139	591_6_8		+
chr20	47994466	47994512	14232_8_5		+
chr13	75310473	75310493	5949_6_30		+
chr8	64137409	64137442	22041_3_1		-
chr1	160339581	160339607	837_6_14		+
chr9	546676	546699	22296_7_14		+
chr12	10258141	10258161	4761_7_2		+
chr15	88901572	88901604	7488_10_11		+
chr20	21247550	21247570	14084_6_7		+
chr5	134745318	134745338	18477_6_6		-
chr18	9564707	9564763	10793_7_7		-
chr4	76181640	76181660	16941_3_1		+
chr10	59995148	59995168	2436_7_20		+
chr1	46183132	46183166	371_5_3		+
chr16	79365581	79365601	9100_8_16		-
chr7	77012125	77012154	20587_6_2		+
chr1	70664306	70664336	458_6_2		+
chr20	43846251	43846271	14519_3_1		-
chr14	75719362	75719382	6461_5_6		+
chr7	105166996	105167016	21298_5_3		-
chr5	147632857	147632877	18046_16_7		+
chr2	176859406	176859426	13044_6_1		+
chr7	141006416	141006436	21407_4_1		-
chr17	53884705	53884776	10344_4_2		-
chr18	75792156	75792207	10957_6_4		-
chr16	68892974	68892994	8604_4_3		+
chr18	17162040	17162108	10656_7_38		+
chr2	44484589	44484609	12647_6_4		+
chr5	17306703	17306771	17711_13_36		+
chr1	68004835	68004855	1573_6_7		-
chr8	26227729	26227753	21577_6_111		+
chr9	21501869	21501889	22828_7_6		-
chr15	91248319	91248347	7522_8_2		+
chr1	54449307	54449327	411_5_3		+
chr3	4542085	4542105	15496_7_4		+
chr15	40351352	40351381	7801_5_6		-
chr21	41751827	41751850	14695_4_2		+
chr17	17766228	17766248	9975_6_2		-
chr7	6215857	6215880	20945_6_1		-
chr2	70998840	70998876	12713_3_1		+
chr15	39653440	39653460	7157_4_1		+
chr13	26232572	26232598	6050_4_1		-
chr5	96543301	96543352	18408_4_1		-
chr13	48620206	48620229	5912_8_28		+
chr7	63929005	63929036	20523_6_3		+
chr6	4766348	4766368	18716_9_51		+
chr1	52053763	52053789	1516_5_2		-
chr16	17105304	17105324	8853_6_2		-
chr12	44630173	44630209	5434_6_3		-
chr6	136396508	136396528	19243_7_71		+
chr7	110727198	110727218	21312_9_71		-
chr1	177377582	177377602	2012_6_7		-
chr7	104664288	104664321	21295_6_12		-
chr21	29916767	29916807	14776_4_1		-
chr9	134188358	134188401	23241_6_6		-
chr13	97736206	97736228	5975_6_20		+
chr11	64723668	64723691	3598_5_2		+
chrX	15739005	15739035	23372_4_4		+
chrX	46895026	46895046	23447_5_1		+
chr8	28012140	28012169	21584_5_2		+
chr10	75816352	75816381	2491_7_25		+
chr19	42892356	42892378	12144_5_2		-
chr9	138074074	138074094	23274_7_9		-
chr8	130988764	130988787	22209_5_6		-
chr3	31753587	31753607	16198_8_18		-
chr22	32367212	32367234	15313_5_5		-
chr4	109135346	109135382	17023_5_1		+
chr5	132289199	132289253	18466_6_7		-
chr9	6468008	6468041	22317_6_4		+
chr9	125464199	125464230	23181_6_14		-
chr4	77765701	77765722	16947_5_3		+
chr14	69433330	69433355	6423_12_13		+
chr17	4547126	4547196	9853_6_3		-
chr4	39424717	39424737	16848_7_13		+
chr20	60954415	60954438	14584_6_2		-
chr16	2968345	2968370	8774_5_4		-
chr7	110722735	110722755	21312_9_66		-
chr5	176502569	176502622	18154_5_6		+
chr5	5303803	5303824	17689_4_4		+
chr19	14541323	14541348	11937_5_2		-
chr11	19728654	19728674	3365_6_18		+
chr1	232200075	232200095	1118_7_30		+
chr14	91014728	91014757	6930_5_3		-
chr20	14279188	14279209	14063_5_16		+
chr15	97098815	97098840	7530_11_53		+
chr16	77280704	77280724	8638_7_43		+
chr3	8938429	8938449	16130_6_19		-
chr11	46044041	46044061	4207_7_12		-
chr10	128879129	128879152	2756_5_12		+
chr7	137911166	137911187	20801_4_8		+
chr5	134189232	134189300	17967_5_9		+
chr1	100243927	100243947	532_6_5		+
chr17	18335160	18335208	9305_4_2		+
chr21	36690966	36690986	14675_5_1		+
chr15	91349859	91349879	7522_8_28		+
chr1	228416111	228416131	1104_8_26		+
chr11	5648644	5648664	4004_4_3		-
chr2	1615778	1615814	13290_7_1		-
chr3	170976148	170976168	16008_4_2		+
chr2	241899349	241899378	13991_7_13		-
chr17	32590944	32590964	10109_7_5		-
chr11	65867789	65867820	4383_4_1		-
chr16	10562355	10562379	8819_5_1		-
chr16	15674340	15674362	8323_5_3		+
chr3	197113534	197113554	16698_6_5		-
chr8	99768209	99768241	22136_5_19		-
chr12	13029544	13029570	5358_5_3		-
chr7	69372225	69372261	20541_7_109		+
chr5	41833900	41833921	18288_7_3		-
chr12	124579548	124579575	5219_4_1		+
chr15	32180481	32180501	7758_3_1		-
chr2	98588289	98588310	13588_4_1		-
chr1	201939304	201939324	983_5_3		+
chr6	134533026	134533046	19862_4_1		-
chr18	183621	183657	10600_6_4		+
chr1	22107498	22107518	1327_6_7		-
chr3	9017353	9017393	16131_4_1		-
chr9	21814201	21814224	22335_6_3		+
chrX	1359573	1359618	23336_5_1		+
chr21	35124097	35124133	14820_5_16		-
chr9	134986390	134986425	23246_4_3		-
chr11	66168922	66168942	3637_9_14		+
chr4	1797350	1797370	17222_4_1		-
chr2	136228147	136228170	12963_5_3		+
chr2	128764435	128764455	13668_4_2		-
chr5	33480415	33480435	17732_5_2		+
chr1	203621691	203621717	2113_3_1		-
chr11	65649052	65649072	3626_10_41		+
chr17	4201565	4201585	9848_6_7		-
chr17	7570653	7570675	9248_4_1		+
chr1	174948839	174948887	893_5_7		+
chr1	61478160	61478180	427_7_35		+
chr17	59137387	59137411	10368_4_1		-
chr7	69287383	69287421	20541_7_94		+
chr6	151302822	151302842	19284_6_7		+
chr1	93851609	93851629	1636_6_6		-
chr1	36520925	36520945	301_5_7		+
chr15	63862812	63862836	7924_6_12		-
chr14	91539361	91539386	6935_4_1		-
chr10	69450108	69450128	2966_8_27		-
chr12	101080811	101080831	5097_7_1		+
chr7	3369285	3369318	20344_6_12		+
chr8	61893065	61893085	21666_6_19		+
chr6	21151893	21151913	18760_5_43		+
chr4	148983719	148983741	17107_5_8		+
chr9	14604990	14605019	22801_5_1		-
chr10	88536223	88536243	2567_7_13		+
chr11	36434796	36434828	3405_6_23		+
chr2	30666185	30666209	12611_5_13		+
chr19	12991373	12991393	11151_4_3		+
chr1	229601277	229601297	2220_8_10		-
chr16	65827768	65827839	9031_5_1		-
chr10	101490607	101490633	2639_4_1		+
chr3	17749628	17749648	16178_4_10		-
chrX	44810857	44810892	23438_6_21		+
chr17	72920573	72920593	9748_7_27		+
chr3	133867728	133867748	15914_4_3		+
chr18	70847981	70848001	10757_5_19		+
chr3	124324480	124324502	15864_8_13		+
chr4	39454604	39454624	16848_7_20		+
chr21	36553370	36553390	14673_4_4		+
chr10	59687570	59687600	2951_5_5		-
chr3	155612816	155612838	16584_3_1		-
chr21	45363206	45363229	14730_10_16		+
chr7	101346838	101346858	20682_9_63		+
chr2	176886784	176886804	13044_6_2		+
chr10	93728763	93728783	2597_5_4		+
chr5	127694998	127695021	18452_5_2		-
chr13	95198322	95198342	5969_5_9		+
chr11	14657775	14657800	3345_4_5		+
chr3	108809621	108809641	15806_7_14		+
chr14	22610964	22610984	6693_6_9		-
chr12	6750244	6750264	4712_9_2		+
chr21	39555973	39555993	14834_6_9		-
chr9	124897065	124897085	22621_6_22		+
chr1	152419249	152419278	1843_6_12		-
chr19	20602157	20602191	12027_3_1		-
chr12	49278567	49278625	4874_7_38		+
chr17	68290786	68290808	10409_5_2		-
chr17	25782543	25782566	9380_5_3		+
chr3	115788928	115788948	16447_6_24		-
chr14	54128733	54128782	6361_6_5		+
chr10	32229621	32229641	2875_6_10		-
chr10	73663010	73663032	2477_5_3		+
chr17	55216591	55216611	9642_6_10		+
chr17	1229808	1229837	9812_5_7		-
chr22	15866660	15866680	15170_6_7		-
chr7	3384577	3384597	20344_6_16		+
chr7	105280663	105280698	21298_5_11		-
chr2	223511720	223511756	13199_6_13		+
chr1	224544017	224544039	2192_5_4		-
chr10	69317681	69317704	2448_4_2		+
chr18	8736542	8736562	10623_6_10		+
chrX	24101310	24101330	23396_5_5		+
chr11	47114941	47114964	3436_10_59		+
chr1	9930268	9930288	87_4_1		+
chr5	93709311	93709334	18397_6_14		-
chr7	110647927	110647970	21312_9_22		-
chr1	90150201	90150221	505_7_18		+
chr6	150189395	150189431	19910_5_2		-
chr15	99541588	99541611	8129_6_2		-
chr20	35277619	35277639	14163_6_5		+
chr1	96980017	96980046	526_7_4		+
chr7	43424440	43424460	20467_5_7		+
chr5	74917902	74917922	17836_6_1		+
chr15	71673425	71673445	7956_5_14		-
chr5	53557380	53557405	18305_6_25		-
chr1	93332354	93332374	516_7_2		+
chr8	116636226	116636262	22166_6_22		-
chr4	66017025	66017046	17354_4_2		-
chr9	73569914	73569934	22968_6_10		-
chr15	57448977	57449005	7876_9_69		-
chr6	136648491	136648512	19870_6_4		-
chr4	77387878	77387913	16946_3_1		+
chr5	137732877	137732897	17984_4_2		+
chr15	90218453	90218482	7499_9_4		+
chr6	33730197	33730255	18920_7_17		+
chr9	101952111	101952131	22547_6_6		+
chr8	17194828	17194848	21536_7_4		+
chr12	70448453	70448475	5028_5_1		+
chr2	75226033	75226064	13523_3_1		-
chr14	88320337	88320369	6922_4_2		-
chr7	43460918	43460949	20467_5_9		+
chr16	52568384	52568421	8506_6_10		+
chr10	95085114	95085172	3063_6_5		-
chr11	6446324	6446344	4013_6_1		-
chr11	65614105	65614125	3626_10_13		+
chr11	116709357	116709377	3832_5_4		+
chr4	3499693	3499713	17231_3_1		-
chr1	174373904	174373924	2007_6_17		-
chr10	112720759	112720784	2692_6_10		+
chr3	137922700	137922756	16533_6_23		-
chr7	80241891	80241911	21181_6_4		-
chr2	38443529	38443564	13403_6_5		-
chr8	23163240	23163270	21568_6_1		+
chr17	75969207	75969228	9772_5_1		+
chr12	32403306	32403331	4822_5_19		+
chr6	7061210	7061230	18721_7_3		+
chr1	51666316	51666340	1515_5_6		-
chr7	1160668	1160688	20921_4_1		-
chr3	4523092	4523124	15496_7_1		+
chr22	30430936	30430962	15303_5_4		-
chr19	8458426	8458446	11087_5_6		+
chr9	96644753	96644773	22528_11_15		+
chr1	26974888	26974908	225_6_12		+
chr20	34187031	34187061	14157_7_9		+
chr7	139378320	139378340	21398_6_4		-
chr16	79962395	79962415	8643_5_3		+
chr2	160621947	160621982	13739_4_2		-
chr16	87706745	87706765	8682_4_1		+
chr18	8718242	8718262	10623_6_5		+
chr17	43014377	43014399	9570_7_5		+
chr3	75886926	75886965	16392_9_2		-
chr6	12181513	12181533	18741_7_15		+
chr22	19058677	19058697	15203_4_1		-
chr5	43162557	43162593	17756_6_3		+
chr19	16184507	16184528	11193_6_1		+
chr16	46068232	46068252	8491_6_2		+
chr5	54716082	54716103	17774_5_10		+
chr22	37027093	37027136	15381_6_4		-
chr4	186762637	186762673	17661_4_3		-
chr21	16126320	16126340	14619_6_13		+
chr1	15856561	15856581	139_5_6		+
chr6	158187144	158187164	19297_5_5		+
chr10	112708361	112708381	2692_6_8		+
chr5	17323000	17323023	17711_13_48		+
chr14	99531258	99531278	6538_6_6		+
chr14	59025293	59025315	6382_4_2		+
chr1	27563586	27563606	1371_3_1		-
chr4	140649601	140649621	17554_5_1		-
chr17	32753693	32753716	10109_7_33		-
chr17	26632656	26632683	9389_7_25		+
chr12	94680428	94680448	5662_5_5		-
chr1	97044354	97044409	526_7_22		+
chr3	130659036	130659078	15899_5_3		+
chr22	34961515	34961535	15319_5_3		-
chr7	55206484	55206504	20502_10_62		+
chr17	35811975	35811995	10147_5_2		-
chr2	159786210	159786230	12989_6_16		+
chr17	71477499	71477519	10448_5_2		-
chr10	75631481	75631503	2491_7_2		+
chr7	42149553	42149574	21049_5_7		-
chr11	119786820	119786867	3862_6_14		+
chr12	7149608	7149681	5299_7_3		-
chr10	59821889	59821909	2435_4_1		+
chrX	117437406	117437464	23660_8_26		+
chr1	100523693	100523729	535_5_2		+
chr6	53771083	53771108	19082_5_2		+
chr17	70781169	70781198	10437_3_1		-
chrX	76688043	76688063	24010_6_3		-
chr1	158456302	158456322	1930_6_2		-
chr11	109615331	109615352	4547_5_5		-
chr8	6670435	6670468	21869_4_1		-
chr4	124284131	124284152	17060_6_40		+
chr3	48603777	48603797	16269_8_17		-
chr17	16027925	16027947	9960_6_14		-
chr17	77674721	77674779	10518_6_4		-
chr17	42581021	42581044	10277_6_4		-
chr2	202857706	202857734	13114_5_1		+
chr17	75774008	75774039	9769_7_2		+
chr8	28432297	28432333	21586_4_2		+
chr15	47221954	47221974	7837_5_2		-
chr17	25512504	25512524	9379_7_15		+
chr13	20913074	20913109	6035_5_3		-
chr9	101829002	101829038	23083_6_1		-
chr9	89323432	89323452	22488_4_1		+
chr5	142710336	142710411	18530_6_9		-
chr10	69545575	69545596	2449_4_4		+
chr2	61435315	61435350	13456_6_17		-
chr4	140266693	140266713	17551_5_3		-
chr10	99492103	99492123	2631_6_1		+
chr7	4996203	4996223	20347_5_8		+
chr15	57332881	57332908	7876_9_26		-
chr4	102419661	102419698	17473_5_7		-
chr4	113376669	113376689	17035_5_2		+
chr18	75129717	75129737	10765_5_14		+
chr19	53219254	53219289	11508_3_2		+
chr6	43279781	43279801	19037_4_2		+
chr11	33117704	33117724	4110_5_10		-
chr17	25913759	25913795	9382_4_1		+
chr14	92567275	92567295	6942_4_5		-
chr3	124725039	124725059	16477_6_2		-
chr5	132742811	132742846	18469_9_5		-
chr19	39572203	39572223	11295_6_3		+
chr5	142725774	142725794	18530_6_20		-
chr1	76811304	76811324	470_4_2		+
chr12	55364827	55364852	5560_5_2		-
chr16	49184867	49184888	8500_4_1		+
chr10	114799201	114799226	2699_6_15		+
chr1	177023651	177023671	898_5_3		+
chr7	110649122	110649142	21312_9_25		-
chr1	31235835	31235864	1391_7_8		-
chr4	129106287	129106314	17070_4_1		+
chr16	73915551	73915571	9091_6_1		-
chr5	132577726	132577746	18469_9_1		-
chr6	89577932	89577952	19752_5_9		-
chr9	93722816	93722845	23030_7_32		-
chr2	151979301	151979321	12979_5_2		+
chr18	28248287	28248317	10863_6_7		-
chr3	16946963	16946983	15554_7_26		+
chr6	56632055	56632079	19698_5_9		-
chr1	51630273	51630293	1515_5_4		-
chr12	20662017	20662037	4790_11_114		+
chr11	67852817	67852837	3659_5_3		+
chr3	128915583	128915603	16499_5_1		-
chr16	88484545	88484566	8697_6_3		+
chr2	226100004	226100044	13202_7_7		+
chr11	84945397	84945433	4482_4_8		-
chr12	130079853	130079873	5230_6_4		+
chr7	132380573	132380593	21375_6_7		-
chr20	45717125	45717145	14224_6_21		+
chr10	31695042	31695062	2374_6_9		+
chrX	1496690	1496710	23805_2_1		-
chr12	121446902	121446922	5783_6_10		-
chr6	107766591	107766615	19785_5_3		-
chr5	140875789	140875809	18520_7_1		-
chr14	54148952	54148988	6361_6_12		+
chrX	64836542	64836565	23525_8_6		+
chr17	40167234	40167254	9545_6_8		+
chr17	20109701	20109721	9319_6_10		+
chr5	134221529	134221563	17968_5_4		+
chr10	69451033	69451053	2966_8_30		-
chr1	232261270	232261319	1118_7_50		+
chr1	232284834	232284854	1118_7_62		+
chr11	73300758	73300792	3700_5_4		+
chr10	69251825	69251897	2965_6_6		-
chr8	9594622	9594657	21510_6_27		+
chr22	25302518	25302538	15264_5_2		-
chr6	34739664	34739685	19583_5_18		-
chr16	73160614	73160636	9083_6_6		-
chr1	54449384	54449404	411_5_4		+
chr9	85317621	85317643	23006_4_12		-
chr1	172638928	172638948	889_5_7		+
chr5	93695728	93695748	18397_6_10		-
chr17	855395	855415	9811_4_1		-
chr6	150185823	150185843	19910_5_1		-
chr12	44629575	44629598	5434_6_2		-
chr19	63461118	63461162	11693_6_7		+
chr22	36150233	36150253	15370_5_3		-
chr9	139578343	139578363	23314_6_3		-
chr6	157790653	157790681	19296_5_12		+
chr3	65987426	65987446	16374_6_54		-
chr11	31435919	31435939	4106_7_5		-
chr5	50011772	50011794	17760_6_7		+
chr13	98019269	98019292	6181_6_8		-
chr2	1653898	1653918	13290_7_11		-
chr17	41600348	41600373	10271_7_30		-
chr1	116921614	116921678	1723_4_3		-
chr3	151152424	151152456	15966_6_21		+
chr9	139797574	139797596	22770_8_23		+
chr7	74938989	74939009	21161_6_11		-
chr1	44592283	44592320	1481_6_18		-
chr11	2608621	2608641	3261_6_13		+
chr17	26509331	26509351	9389_7_16		+
chr1	204803340	204803360	1003_4_2		+
chr17	25239357	25239377	10061_6_18		-
chr18	11755481	11755525	10637_4_4		+
chr15	99781452	99781472	8132_6_14		-
chr9	138829635	138829655	22745_6_6		+
chr12	62568467	62568489	4992_7_14		+
chr12	55725699	55725721	5567_3_2		-
chr13	112921930	112921968	6007_9_6		+
chrX	80389434	80389454	23582_4_1		+
chr1	152463274	152463294	736_6_2		+
chr21	16066011	16066033	14619_6_5		+
chr5	58930309	58930349	18319_9_277		-
chr11	32568561	32568584	3387_5_1		+
chr10	98669081	98669101	2620_6_15		+
chr1	93844395	93844415	1636_6_4		-
chr10	28895099	28895128	2367_7_18		+
chr13	40819837	40819857	5889_5_3		+
chr7	1104658	1104678	20920_6_5		-
chr1	118266380	118266400	1726_6_4		-
chr3	173353188	173353208	16018_7_35		+
chr3	71329910	71329930	16383_5_15		-
chr15	88796013	88796063	7487_7_12		+
chr3	48547172	48547235	16267_5_4		-
chr1	154703935	154703955	1884_7_1		-
chr1	20953695	20953715	1322_7_3		-
chr1	26933328	26933348	225_6_9		+
chr16	88066727	88066773	9146_8_56		-
chr10	59690466	59690486	2951_5_6		-
chr3	138068514	138068537	15926_8_2		+
chr3	48602327	48602371	16269_8_13		-
chr1	46210962	46210982	371_5_5		+
chr17	24017163	24017183	9365_6_8		+
chr2	239874280	239874309	13975_6_21		-
chr10	105397784	105397807	3135_5_12		-
chr19	22615934	22615969	11262_5_1		+
chr2	212861991	212862052	13882_4_5		-
chr17	59906323	59906346	10384_6_1		-
chr19	62735199	62735219	11682_3_1		+
chr5	149343030	149343051	18061_4_4		+
chr13	90801326	90801348	5962_5_2		+
chr10	51947804	51947840	2943_6_19		-
chr3	39424340	39424360	15603_6_1		+
chr17	63386674	63386694	9686_5_9		+
chr5	149109461	149109481	18060_5_2		+
chr12	116092644	116092664	5751_5_4		-
chr18	2669588	2669648	10606_7_6		+
chr5	133945523	133945543	17964_5_4		+
chr18	75991332	75991359	10772_6_10		+
chr10	105774301	105774321	2678_6_8		+
chr11	46533022	46533042	4209_7_8		-
chr1	50063550	50063588	1511_3_4		-
chr22	34133482	34133502	15044_5_3		+
chr1	93695463	93695501	519_6_1		+
chr17	71598915	71598965	10451_5_2		-
chr16	10769367	10769403	8821_3_1		-
chr16	4826508	4826567	8807_4_2		-
chr1	210614193	210614214	2145_5_1		-
chr3	139403484	139403504	15933_6_1		+
chr1	152502452	152502472	736_6_10		+
chr19	46548676	46548704	12189_5_2		-
chr16	11705651	11705671	8830_5_5		-
chr15	35097186	35097206	7772_5_2		-
chr10	70601390	70601413	2458_5_6		+
chr10	62309794	62309814	2958_5_1		-
chr12	121422022	121422042	5783_6_9		-
chr15	97318698	97318720	7530_11_158		+
chr5	41873089	41873109	18288_7_14		-
chr1	27765574	27765600	1375_5_1		-
chr17	70468511	70468536	10430_3_1		-
chr20	35974661	35974697	14168_3_1		+
chr11	48021246	48021280	3443_9_37		+
chr17	52340302	52340322	10332_6_3		-
chr3	52696225	52696245	15709_5_1		+
chrX	85161411	85161431	24025_6_7		-
chr3	143085528	143085557	15950_15_3		+
chr5	70813558	70813578	17820_5_1		+
chr11	31686246	31686266	3383_5_20		+
chr4	102420674	102420694	17473_5_10		-
chr11	74275874	74275901	4452_5_4		-
chr1	212674208	212674245	2153_6_6		-
chr11	72417965	72417992	4441_6_3		-
chr4	41059332	41059384	16854_9_1		+
chr7	32514926	32514946	20437_6_6		+
chr7	91787987	91788020	20613_7_12		+
chr2	238404489	238404509	13254_3_1		+
chr18	16855093	16855124	10840_5_4		-
chr3	29454182	29454204	15571_4_30		+
chr5	148864945	148864965	18545_6_5		-
chr7	72022560	72022580	20544_7_13		+
chr20	47003837	47003865	14227_6_3		+
chr13	112434730	112434750	6001_5_7		+
chr5	147643539	147643559	18046_16_19		+
chr7	117272294	117272315	21328_4_4		-
chr4	38616834	38616867	16840_4_5		+
chr2	97483157	97483177	13585_5_4		-
chr10	69251653	69251728	2965_6_5		-
chr13	40206503	40206539	6094_4_1		-
chr3	73158126	73158151	15749_5_4		+
chr6	36154623	36154647	18989_7_8		+
chrX	64637755	64637775	23523_2_1		+
chr18	20002700	20002720	10848_5_1		-
chr21	43991869	43991889	14709_5_7		+
chr17	18433443	18433470	9994_6_23		-
chr4	5348592	5348613	16772_3_5		+
chr9	133902207	133902227	23240_5_15		-
chr7	95063236	95063256	21217_6_6		-
chr4	14637910	14637936	16804_5_2		+
chr3	20196273	20196293	16182_6_5		-
chr12	121357167	121357199	5783_6_4		-
chr12	19526095	19526115	4789_5_6		+
chr20	30458087	30458115	14122_9_25		+
chr2	97903324	97903344	13587_5_7		-
chr1	154452860	154452898	771_6_1		+
chr18	7970230	7970273	10621_6_70		+
chr10	76048879	76048910	2491_7_53		+
chr7	127328051	127328071	20748_8_50		+
chr12	49244193	49244237	4874_7_27		+
chr16	51868125	51868146	8504_6_19		+
chr12	51711060	51711091	4894_6_5		+
chr11	47039863	47039883	3436_10_37		+
chr7	51326268	51326306	21084_8_40		-
chr6	101157208	101157228	19775_5_1		-
chr2	10393567	10393618	12534_7_4		+
chr3	180367957	180367977	16025_6_3		+
chr1	168059850	168059873	868_5_4		+
chr14	60525424	60525453	6389_5_2		+
chr15	87465508	87465528	7475_5_3		+
chr1	205335817	205335837	1010_9_5		+
chr7	69745554	69745574	20541_7_131		+
chr1	76028824	76028859	468_6_3		+
chr1	220952102	220952122	2174_5_3		-
chr15	38102963	38102983	7129_4_3		+
chr22	42929971	42929992	15116_3_2		+
chr15	83749145	83749165	7468_7_12		+
chr3	137945050	137945072	16533_6_30		-
chr3	109840441	109840461	15809_4_1		+
chr7	92777831	92777860	20616_5_4		+
chrX	117435263	117435285	23660_8_18		+
chrX	53702502	53702522	23950_6_14		-
chr20	30260797	30260817	14120_5_1		+
chr7	64494558	64494578	20528_5_1		+
chr3	194842677	194842704	16087_5_7		+
chr3	120301675	120301711	16450_3_1		-
chr4	17109180	17109200	17275_4_1		-
chr12	130792275	130792295	5233_5_5		+
chr14	50361724	50361744	6779_4_3		-
chr20	61747813	61747833	14600_3_1		-
chr10	31746220	31746240	2374_6_20		+
chr9	89426844	89426864	22488_4_7		+
chr11	5642784	5642839	4004_4_2		-
chr10	24979431	24979454	2853_6_10		-
chr12	20571741	20571767	4790_11_95		+
chr13	34499644	34499664	5875_4_6		+
chr3	198237531	198237554	16714_5_4		-
chr5	61834112	61834186	17789_5_7		+
chr2	226087540	226087560	13202_7_2		+
chr16	56772731	56772751	9010_6_2		-
chr3	4547677	4547703	15496_7_8		+
chr6	17397752	17397773	18752_4_2		+
chr3	43334120	43334140	15622_5_5		+
chr12	48812996	48813016	5477_6_1		-
chr11	68445756	68445776	3662_7_2		+
chr11	73113696	73113739	4443_5_8		-
chr8	54887265	54887285	22020_5_7		-
chr14	57784081	57784101	6376_4_3		+
chr1	227698981	227699001	2210_5_7		-
chr11	46052204	46052224	4207_7_19		-
chr9	127158267	127158289	22634_5_6		+
chr1	164069361	164069381	853_9_6		+
chr9	27441803	27441838	22841_5_3		-
chr13	43995908	43995937	6108_8_2		-
chr7	101335681	101335706	20682_9_56		+
chr3	38404389	38404409	15596_5_6		+
chr19	9302312	9302348	11094_4_2		+
chr11	118159090	118159141	4597_4_2		-
chr11	129782394	129782421	4658_3_1		-
chr12	11203147	11203183	5348_6_39		-
chr2	9510661	9510681	12527_4_2		+
chr19	49465018	49465038	11448_4_1		+
chr10	5476962	5476982	2303_6_5		+
chr12	5660077	5660097	5278_5_5		-
chrX	117058255	117058290	24091_9_23		-
chr14	54196638	54196658	6361_6_21		+
chr15	40711733	40711769	7165_5_1		+
chr18	57905800	57905820	10930_5_6		-
chr9	89383651	89383671	22488_4_4		+
chr9	20846833	20846859	22332_5_10		+
chr1	109320888	109320908	1668_4_1		-
chr1	91929100	91929122	1629_6_5		-
chr8	28084522	28084554	21584_5_7		+
chr2	183523074	183523094	13808_5_8		-
chr3	42629591	42629618	15616_6_3		+
chr1	233464933	233464953	2230_6_13		-
chr18	55417387	55417420	10927_4_1		-
chr10	114194918	114194939	3147_5_1		-
chr11	103291354	103291390	4526_3_1		-
chr11	17292104	17292127	3349_4_1		+
chr5	133917399	133917419	17964_5_2		+
chr2	15543419	15543444	13323_6_6		-
chr12	121922272	121922292	5787_5_1		-
chr7	69644166	69644186	20541_7_124		+
chr1	24850312	24850332	202_6_2		+
chr1	108963018	108963052	549_6_9		+
chr12	70449516	70449536	5028_5_3		+
chr17	25522295	25522315	9379_7_17		+
chr19	17375102	17375133	11970_3_1		-
chr17	24523820	24523840	10056_6_9		-
chr3	79016251	79016271	16393_4_13		-
chr21	46671493	46671529	14743_6_8		+
chr6	88912262	88912287	19751_3_1		-
chr8	57049793	57049823	21653_4_2		+
chr15	38248344	38248364	7131_5_2		+
chr9	37197816	37197840	22390_7_21		+
chr11	65102620	65102640	3611_7_1		+
chr9	36245828	36245859	22892_4_1		-
chr7	148177537	148177562	21433_7_7		-
chr1	244355525	244355545	2254_7_34		-
chr6	143205978	143205998	19890_4_4		-
chrX	37177507	37177527	23415_6_8		+
chr3	50734080	50734100	15688_4_1		+
chr14	22928765	22928789	6700_3_1		-
chr13	20296903	20296923	6030_5_3		-
chr2	191231122	191231156	13079_6_3		+
chr5	11448646	11448667	18238_4_2		-
chr11	14288063	14288083	4062_6_3		-
chr1	199726728	199726748	2079_5_3		-
chr2	39494130	39494162	13409_6_9		-
chr15	39746204	39746227	7158_7_3		+
chr9	126525352	126525372	23185_7_22		-
chr19	46520991	46521021	11411_5_3		+
chr6	14243851	14243871	18747_6_4		+
chr4	152120946	152120966	17578_5_27		-
chr19	6365331	6365351	11815_6_4		-
chr15	83822201	83822221	7468_7_34		+
chr9	125823500	125823520	22623_4_2		+
chr8	25176135	25176163	21577_6_53		+
chr19	50331416	50331448	11467_5_5		+
chr4	99487818	99487838	17001_4_1		+
chr2	201069233	201069255	13840_3_1		-
chr1	232233576	232233599	1118_7_39		+
chr22	36819710	36819736	15378_7_1		-
chr14	54137425	54137445	6361_6_9		+
chr9	33267897	33267917	22349_4_3		+
chr15	41563123	41563158	7814_5_11		-
chr5	82473623	82473643	17865_5_1		+
chr9	124111557	124111577	22608_6_4		+
chr22	40579393	40579416	15101_6_9		+
chr7	55601315	55601335	21094_6_3		-
chr5	32770437	32770462	17729_4_3		+
chr1	75991532	75991572	467_5_2		+
chr17	57480104	57480125	10363_6_8		-
chr16	88423217	88423237	8696_5_1		+
chr3	125150718	125150738	16479_7_9		-
chr5	56274184	56274221	18316_4_5		-
chr10	14650118	14650154	2827_7_14		-
chr7	32932900	32932920	21025_6_4		-
chr7	110713177	110713201	21312_9_59		-
chr1	44188947	44188967	351_4_1		+
chr8	133006201	133006221	21799_6_1		+
chr10	38432367	38432388	2382_7_5		+
chr14	67675024	67675044	6416_8_34		+
chr18	19195270	19195301	10845_5_5		-
chr16	69029704	69029724	9063_5_5		-
chr20	3254760	3254788	14345_4_3		-
chr7	11100180	11100202	20372_6_8		+
chr1	95483284	95483304	524_4_1		+
chr2	42770534	42770554	12641_5_5		+
chr5	154127482	154127502	18084_6_6		+
chr6	28230943	28230969	18825_8_2		+
chr6	15709223	15709246	19378_5_6		-
chr6	57072940	57072986	19091_5_5		+
chr19	714841	714864	10971_4_1		+
chr2	74652729	74652749	13522_4_2		-
chr16	8775005	8775025	8299_3_5		+
chr8	1885477	1885512	21488_4_10		+
chr9	132313288	132313308	22692_10_3		+
chr7	23345812	23345848	20982_8_5		-
chr3	124864738	124864758	16478_4_1		-
chr3	173262749	173262769	16018_7_6		+
chr1	26480587	26480607	219_3_1		+
chr3	157890459	157890479	15985_6_4		+
chr2	236513639	236513659	13248_6_19		+
chr15	61140883	61140914	7322_7_3		+
chr13	35816612	35816632	6083_4_6		-
chr6	87995203	87995223	19130_5_14		+
chr10	93737653	93737690	2597_5_7		+
chr18	2748951	2748998	10606_7_31		+
chr2	227645412	227645433	13932_6_1		-
chr5	58906772	58906792	18319_9_261		-
chr12	62589625	62589645	4992_7_25		+
chr1	174266740	174266770	2007_6_9		-
chr5	132864692	132864717	18469_9_46		-
chr1	94435257	94435277	1640_4_7		-
chr5	135518405	135518425	17976_7_7		+
chr18	17655924	17655944	10658_5_7		+
chrX	70684231	70684267	23552_8_12		+
chrY	19376694	19376714	24352_3_1		-
chr12	115138786	115138806	5747_7_21		-
chr4	41651799	41651830	16855_5_2		+
chr6	43054097	43054126	19638_5_2		-
chr22	39260986	39261006	15395_7_13		-
chrX	153955113	153955133	23792_6_1		+
chr5	149106001	149106021	18060_5_1		+
chr22	45073732	45073789	15130_6_4		+
chr9	139198457	139198498	23303_6_3		-
chr12	20417291	20417311	4790_11_2		+
chr16	51127777	51127805	8986_6_8		-
chr4	39289110	39289145	17303_5_2		-
chr1	44981513	44981533	360_5_1		+
chr11	34331270	34331298	4115_6_20		-
chr9	87851397	87851417	23014_5_2		-
chr15	64605713	64605733	7341_6_7		+
chr1	89028447	89028467	500_7_9		+
chr2	24148152	24148178	13342_3_1		-
chr17	25631237	25631266	10063_4_1		-
chr12	20552398	20552423	4790_11_92		+
chr11	95172755	95172791	3767_6_6		+
chr17	34596054	34596086	10134_5_1		-
chr5	58879577	58879628	18319_9_243		-
chr8	62747516	62747540	22038_6_16		-
chr3	173497014	173497034	16018_7_50		+
chr3	171577443	171577463	16014_5_3		+
chr8	101073221	101073241	22138_3_1		-
chr15	97102815	97102872	7530_11_62		+
chr3	41751558	41751578	16223_4_5		-
chr22	23337412	23337485	14981_4_3		+
chr11	85872247	85872268	4487_5_2		-
chr1	148345568	148345590	668_5_4		+
chr11	65644004	65644024	3626_10_36		+
chr1	143996023	143996073	630_5_66		+
chr1	172773935	172773956	889_5_32		+
chr19	3506682	3506702	11771_13_5		-
chr3	115673005	115673025	16447_6_7		-
chr3	189552373	189552400	16077_6_33		+
chr17	77797958	77797978	10519_6_6		-
chr13	34509822	34509851	5875_4_7		+
chr7	129328494	129328514	21361_7_12		-
chr7	6400364	6400418	20357_7_3		+
chr7	73629830	73629861	20556_6_24		+
chr2	213878201	213878226	13148_4_7		+
chr17	51667995	51668015	9618_4_2		+
chr8	63395853	63395874	21669_5_1		+
chr13	48518348	48518368	5912_8_12		+
chr2	3437453	3437473	12514_6_2		+
chr19	60782948	60782985	12443_7_1		-
chr17	9713475	9713495	9266_8_12		+
chr11	86512152	86512172	3743_6_7		+
chr7	72059355	72059375	21133_5_1		-
chr15	39460443	39460463	7154_7_8		+
chr18	53943647	53943667	10727_6_19		+
chr1	19866198	19866218	165_3_1		+
chr18	28205913	28205941	10863_6_5		-
chr17	60341497	60341517	10389_4_7		-
chr13	101407722	101407748	6192_4_1		-
chr7	21947012	21947032	20975_6_12		-
chrX	117111822	117111864	24091_9_55		-
chr3	129990341	129990361	15886_7_17		+
chr3	65994215	65994239	16374_6_57		-
chr10	11920779	11920814	2319_7_3		+
chr16	67892888	67892908	8597_6_5		+
chr1	182966861	182966886	2045_5_2		-
chr13	24387529	24387549	6043_6_6		-
chr13	52029848	52029868	5931_3_1		+
chr5	10793332	10793352	18237_7_7		-
chr16	79568929	79568955	9102_9_1		-
chr12	55278054	55278074	5558_6_4		-
chr6	5435257	5435277	18718_6_13		+
chr1	225226244	225226280	1081_5_7		+
chr6	64424570	64424600	19097_5_4		+
chr2	122119811	122119831	13654_7_40		-
chr19	8436006	8436036	11087_5_4		+
chr2	9666793	9666817	13309_6_5		-
chr22	38093079	38093099	15080_5_2		+
chr7	75349234	75349264	20572_5_2		+
chr12	103267144	103267166	5104_6_19		+
chr19	9302465	9302495	11094_4_3		+
chr9	70167503	70167528	22448_5_1		+
chr2	53832676	53832701	13439_5_12		-
chr7	130861966	130861986	21373_6_6		-
chr5	114979531	114979557	18435_6_4		-
chr7	69340399	69340419	20541_7_101		+
chr5	96110622	96110670	17888_5_9		+
chr9	85780956	85780992	23011_7_7		-
chr7	110687800	110687824	21312_9_40		-
chr2	88828552	88828578	12780_4_3		+
chr1	12233951	12233971	111_5_1		+
chr4	113376378	113376402	17035_5_1		+
chr12	54785587	54785607	4949_5_1		+
chr3	173266669	173266689	16018_7_8		+
chr1	50792095	50792123	1513_7_2		-
chr16	65748914	65748949	9028_5_1		-
chr8	18876724	18876744	21926_5_7		-
chr20	51415706	51415729	14241_10_109		+
chr22	35241716	35241752	15323_5_2		-
chr12	119119756	119119776	5762_4_1		-
chr7	44774056	44774076	20479_5_3		+
chr21	26274279	26274310	14766_6_9		-
chr7	6271353	6271374	20945_6_9		-
chr1	16328290	16328310	1283_5_1		-
chr3	47491826	47491854	16256_5_7		-
chr14	69467657	69467677	6423_12_38		+
chr10	104898894	104898914	3128_6_5		-
chr3	45621176	45621196	15639_5_1		+
chr10	123888946	123888970	2730_4_3		+
chr13	102078824	102078850	5982_5_2		+
chr9	4653851	4653871	22306_5_1		+
chr16	24649914	24649955	8372_8_1		+
chr17	74275681	74275704	10473_9_24		-
chr15	83332900	83332920	7466_7_2		+
chr9	115727064	115727099	22591_5_3		+
chr2	66561455	66561487	12698_4_5		+
chr3	23296359	23296386	15561_7_12		+
chr1	143965745	143965781	630_5_58		+
chr11	66474955	66474984	4393_7_19		-
chr10	63373041	63373107	2441_6_4		+
chr7	130673644	130673664	20784_9_9		+
chr11	32877241	32877261	3389_8_6		+
chr7	66265829	66265849	20538_6_12		+
chr5	172387589	172387609	18129_6_1		+
chr8	54871528	54871561	22020_5_6		-
chr15	49978554	49978575	7212_7_12		+
chr8	119643983	119644005	22170_4_18		-
chr13	31792678	31792698	5871_4_1		+
chr8	27707723	27707743	21583_5_3		+
chr3	47870486	47870514	16260_7_1		-
chr1	235071326	235071346	1131_5_1		+
chr22	45091209	45091235	15130_6_8		+
chr10	105745803	105745823	2678_6_4		+
chr4	167041211	167041248	17153_7_2		+
chr8	57265501	57265521	22027_6_3		-
chr3	191320292	191320312	16673_7_27		-
chr14	34568204	34568225	6319_5_7		+
chr12	74738078	74738153	5621_8_1		-
chr3	14194390	14194410	16160_5_4		-
chr7	148591517	148591537	20864_4_1		+
chr3	140785795	140785827	16546_3_1		-
chr3	48583744	48583764	16269_8_6		-
chr7	21914975	21915010	20975_6_3		-
chr7	110677393	110677422	21312_9_33		-
chr19	4400880	4400900	11787_4_2		-
chr5	17301124	17301159	17711_13_33		+
chr21	41508446	41508466	14692_13_26		+
chr11	36435314	36435357	3405_6_24		+
chr9	94230955	94230975	22510_6_12		+
chr15	82879336	82879360	8043_6_1		-
chr11	65149242	65149270	3612_5_2		+
chr3	125123898	125123918	16479_7_5		-
chr5	147746916	147746939	18049_6_2		+
chr1	221213937	221213957	1061_4_1		+
chr12	123907130	123907150	5798_5_14		-
chr1	244356953	244357007	2254_7_37		-
chr11	8663063	8663098	3322_5_1		+
chr1	215839439	215839473	2157_5_16		-
chr8	66835232	66835252	22047_5_2		-
chr11	107919457	107919483	4546_3_1		-
chr17	45010279	45010315	9591_4_1		+
chr20	16329359	16329380	14385_5_7		-
chr2	63526341	63526361	13464_5_5		-
chr16	83315052	83315072	8659_6_6		+
chr10	88534540	88534576	2567_7_10		+
chr10	1038327	1038347	2287_6_1		+
chr19	59787796	59787860	11628_4_3		+
chrX	48933325	48933345	23924_3_1		-
chr4	151909355	151909375	17578_5_18		-
chr10	60013261	60013291	2436_7_28		+
chr6	122788938	122788968	19206_4_3		+
chr7	124322778	124322811	21343_5_6		-
chr1	19812102	19812147	164_5_6		+
chr5	58941786	58941820	18319_9_286		-
chr2	128215573	128215611	13663_6_6		-
chr19	46479178	46479207	11410_6_6		+
chr1	6771692	6771712	76_5_3		+
chr11	10124899	10124933	4048_7_13		-
chr12	4315514	4315534	4692_4_2		+
chr1	21214783	21214814	1322_7_30		-
chr4	170878296	170878317	17156_5_1		+
chr17	293748	293771	9806_2_1		-
chr18	48756758	48756778	10717_4_3		+
chr5	58979659	58979683	18319_9_325		-
chr21	41039938	41039969	14838_4_14		-
chr10	49095895	49095928	2930_3_1		-
chr17	24140987	24141007	10051_5_5		-
chr17	8222765	8222832	9924_6_1		-
chr4	15152782	15152802	16806_5_1		+
chr11	117822626	117822652	3839_7_1		+
chr22	19210635	19210655	14939_7_2		+
chr11	73274591	73274611	3700_5_3		+
chr14	102533612	102533632	6980_5_11		-
chr21	31525028	31525050	14800_4_4		-
chr1	222670199	222670219	2183_6_4		-
chr17	72878367	72878387	9748_7_23		+
chr17	78504151	78504174	10529_6_2		-
chr11	109595265	109595290	4547_5_2		-
chr1	93845476	93845522	1636_6_5		-
chr6	32238497	32238538	18897_6_1		+
chr7	151984877	151984897	21462_4_3		-
chr5	31326233	31326255	17725_3_1		+
chr7	129336983	129337043	21361_7_25		-
chr5	957949	957985	17680_6_3		+
chr16	65440884	65440914	8558_3_1		+
chr18	42097629	42097649	10703_5_3		+
chr12	49250138	49250159	4874_7_31		+
chr1	240093798	240093824	1137_7_5		+
chr6	13551493	13551513	19373_5_2		-
chr7	63627601	63627623	21117_8_4		-
chr11	35174803	35174823	3400_6_14		+
chr10	12082432	12082468	2818_5_7		-
chr5	14541564	14541619	17706_9_89		+
chr1	68061763	68061783	1573_6_25		-
chr5	142710237	142710261	18530_6_8		-
chr7	69257885	69257921	20541_7_87		+
chr9	17272533	17272553	22326_6_9		+
chr17	38363688	38363710	10226_5_2		-
chr22	17882935	17882955	14926_7_4		+
chr11	57641222	57641251	3491_4_3		+
chr9	135725294	135725314	23260_6_9		-
chrX	62872091	62872112	23969_4_5		-
chr3	31990058	31990079	16198_8_82		-
chr2	130839658	130839678	12934_6_3		+
chr17	6366017	6366037	9882_5_3		-
chr17	40922495	40922515	10267_3_1		-
chr2	149166078	149166103	12974_5_7		+
chr9	508186	508206	22296_7_3		+
chr5	131983330	131983350	17953_5_2		+
chr17	4953259	4953290	9865_5_3		-
chr15	61861049	61861085	7904_5_16		-
chr8	25278779	25278804	21577_6_74		+
chr12	106620669	106620704	5116_5_3		+
chr15	27861500	27861520	7705_5_7		-
chr5	14259859	14259879	17706_9_44		+
chr17	78501378	78501398	10529_6_1		-
chr11	77314269	77314289	4468_5_3		-
chr16	66927498	66927518	8590_7_4		+
chr11	73479168	73479190	4447_5_11		-
chr1	240094587	240094607	1137_7_9		+
chr11	27407880	27407902	4097_8_13		-
chr12	61246128	61246148	4988_6_4		+
chr1	167356453	167356488	866_10_6		+
chr5	17291954	17292029	17711_13_24		+
chr1	195653988	195654013	949_3_2		+
chr7	20341683	20341703	20385_5_1		+
chr7	112325352	112325375	21315_4_3		-
chr18	7628773	7628793	10621_6_38		+
chr1	109750191	109750211	1674_6_3		-
chr1	244452924	244452944	2254_7_78		-
chrX	56804736	56804756	23520_6_7		+
chr17	4953180	4953206	9865_5_2		-
chr7	99778437	99778464	20656_6_3		+
chr2	210182545	210182576	13141_3_3		+
chr9	93719447	93719476	23030_7_31		-
chr16	18470259	18470283	8856_6_6		-
chr21	40327930	40327968	14838_4_1		-
chr11	77381350	77381370	4468_5_7		-
chr1	12454688	12454708	111_5_4		+
chr8	131479892	131479913	22210_6_17		-
chr1	148315501	148315521	668_5_1		+
chr12	7159946	7159968	4727_5_1		+
chr17	75799728	75799748	10485_4_1		-
chr21	44122132	44122165	14711_5_4		+
chr20	54526807	54526835	14248_5_4		+
chr20	30446657	30446689	14122_9_13		+
chr9	93677688	93677723	23030_7_18		-
chr4	141551659	141551680	17557_2_1		-
chrY	13338704	13338726	24276_4_4		+
chr5	36189631	36189651	17740_7_2		+
chr12	78752487	78752507	5628_5_4		-
chr9	17233073	17233108	22326_6_5		+
chr21	44257862	44257882	14712_5_1		+
chr3	51977612	51977639	16319_5_1		-
chr11	77086975	77087011	4467_6_1		-
chr3	33717696	33717727	16204_6_6		-
chr18	72313857	72313897	10954_4_4		-
chr5	122353716	122353746	17928_5_8		+
chr6	26648500	26648520	18800_5_1		+
chr1	21891130	21891150	1326_6_1		-
chr16	83092355	83092375	9114_5_3		-
chr2	119840399	119840419	13648_4_1		-
chr20	25620671	25620691	14427_6_4		-
chr7	98542614	98542635	21230_8_6		-
chr3	189414214	189414247	16077_6_1		+
chr20	36196483	36196503	14483_4_1		-
chr15	57322423	57322481	7876_9_19		-
chr10	101491741	101491761	2639_4_3		+
chr15	97101562	97101582	7530_11_57		+
chr2	36460357	36460383	12622_10_9		+
chr5	130742712	130742738	17945_5_4		+
chr7	86463605	86463641	21190_5_2		-
chr11	110040267	110040292	4548_4_1		-
chr2	160170581	160170616	13737_4_6		-
chr12	63905449	63905469	4999_5_7		+
chr1	70558399	70558419	1579_6_11		-
chr11	74838733	74838761	4456_5_2		-
chr16	86045148	86045168	9128_6_12		-
chr22	23797036	23797056	14985_6_3		+
chr8	57081547	57081567	21653_4_7		+
chr10	103897205	103897235	2658_5_1		+
chr15	54458730	54458754	7219_6_2		+
chr13	27083318	27083346	6053_5_2		-
chr9	113440892	113440912	22578_5_4		+
chr12	95306781	95306811	5666_6_14		-
chr22	42694594	42694615	15114_5_9		+
chr16	11721318	11721340	8830_5_10		-
chr2	242269250	242269285	13994_6_2		-
chr2	108615263	108615287	12849_6_25		+
chr5	36923477	36923497	17742_7_4		+
chr10	61259365	61259392	2955_5_4		-
chr1	221989958	221989978	1063_4_3		+
chr4	186920684	186920704	17661_4_12		-
chr5	52122445	52122486	17762_6_4		+
chr7	74902431	74902451	21161_6_9		-
chr10	17792625	17792645	2336_5_5		+
chr11	46765517	46765537	4212_6_3		-
chr16	66217113	66217149	8577_4_3		+
chr20	16295032	16295065	14385_5_3		-
chr10	97357534	97357570	3074_4_1		-
chr5	53299401	53299421	18305_6_5		-
chr7	30440622	30440642	21016_5_1		-
chr16	77553113	77553133	8638_7_80		+
chr21	32770110	32770153	14653_8_18		+
chr2	97839511	97839531	13587_5_4		-
chr1	232188035	232188064	1118_7_25		+
chr16	87920165	87920185	9146_8_2		-
chr3	150830816	150830836	16565_6_10		-
chr15	89322423	89322443	8077_7_11		-
chr9	123102582	123102606	22605_4_3		+
chr8	10699198	10699218	21897_5_3		-
chrX	117011065	117011100	24091_9_6		-
chr3	69190442	69190462	16380_5_1		-
chr5	127864586	127864614	18452_5_15		-
chr15	54267451	54267471	7868_6_9		-
chr9	94432924	94432944	23038_7_6		-
chr13	95181741	95181761	5969_5_5		+
chr4	22028488	22028508	17281_5_2		-
chr5	64061267	64061294	18330_5_1		-
chr2	241884946	241884971	13991_7_12		-
chr12	48892116	48892144	5478_4_7		-
chr1	52717813	52717833	1521_6_5		-
chr16	84310851	84310871	9119_5_1		-
chr8	22312770	22312790	21557_6_6		+
chr19	6484128	6484148	11058_6_2		+
chr1	149252565	149252585	681_4_1		+
chr7	51126076	51126107	21084_8_10		-
chr8	66874572	66874600	22047_5_9		-
chr8	9548863	9548888	21510_6_22		+
chr17	70984481	70984516	9723_4_2		+
chr10	70927124	70927152	2462_5_1		+
chr10	51755818	51755847	2943_6_3		-
chr17	10545302	10545322	9268_4_1		+
chr3	29403552	29403573	15571_4_28		+
chr5	72394298	72394318	17826_6_1		+
chr2	55118552	55118572	13442_6_24		-
chr1	68044051	68044091	1573_6_21		-
chrX	74267324	74267351	24006_4_6		-
chr14	69438387	69438411	6423_12_21		+
chr12	67418920	67418956	5010_5_4		+
chr1	35516262	35516299	291_6_1		+
chr11	3130597	3130617	3976_5_5		-
chr3	115786642	115786662	16447_6_23		-
chr1	232675674	232675694	2225_7_15		-
chr19	63543061	63543081	11695_4_1		+
chr3	194794494	194794514	16087_5_2		+
chr11	74826750	74826782	4456_5_1		-
chr7	86636935	86636956	20598_6_12		+
chr3	101051126	101051146	15783_6_7		+
chr3	197262340	197262379	16700_9_6		-
chr2	55965838	55965858	13448_6_1		-
chr5	127649554	127649574	18452_5_1		-
chr10	74192809	74192831	2479_7_18		+
chr1	44683562	44683582	358_6_3		+
chr11	61667525	61667561	3546_6_4		+
chr11	44155500	44155520	3416_5_2		+
chr10	11647258	11647306	2816_6_10		-
chr11	122531284	122531304	4617_6_3		-
chr7	138704234	138704255	20806_6_2		+
chr5	138672604	138672624	17988_8_8		+
chr3	185516109	185516142	16054_6_1		+
chr11	65589338	65589413	3625_6_2		+
chr16	66730177	66730197	8587_5_8		+
chr2	32084578	32084614	13388_6_10		-
chr9	118404128	118404200	23151_4_8		-
chr11	124171314	124171338	4635_7_9		-
chr15	89101079	89101111	7490_6_10		+
chr21	43140387	43140415	14856_8_8		-
chr5	171514681	171514712	18610_4_7		-
chr17	55728619	55728639	10357_5_10		-
chr16	388380	388400	8198_3_1		+
chr3	138067576	138067616	15926_8_1		+
chr1	202713275	202713296	2105_6_9		-
chr5	58602012	58602048	18319_9_197		-
chr1	117824328	117824348	615_5_9		+
chr3	95214365	95214385	15764_6_12		+
chr9	133922162	133922190	23240_5_19		-
chr15	99569312	99569332	8129_6_10		-
chr4	104310928	104310958	17480_5_4		-
chrX	128801243	128801270	24121_4_4		-
chr9	130395939	130395967	22668_7_3		+
chr3	114864617	114864676	16441_4_1		-
chr3	151042647	151042672	15966_6_3		+
chr4	56980722	56980758	17348_4_1		-
chr5	16895444	16895464	18244_7_26		-
chr1	36579076	36579096	1430_4_1		-
chr21	18573546	18573577	14758_4_1		-
chr16	2232649	2232690	8760_4_1		-
chr3	47855350	47855370	15657_5_5		+
chr15	60118938	60118958	7883_5_9		-
chr19	45276265	45276285	12178_6_1		-
chr10	32217712	32217732	2875_6_8		-
chr10	75948066	75948086	2491_7_47		+
chr2	27697880	27697902	12594_6_8		+
chr5	17263612	17263632	18245_7_14		-
chr12	65198416	65198440	5600_3_1		-
chr6	7676322	7676342	18725_9_2		+
chr9	100928922	100928942	22543_8_19		+
chr1	214592318	214592340	2155_3_2		-
chr12	115944174	115944194	5161_7_9		+
chr4	103650053	103650073	17010_5_1		+
chrX	154389094	154389114	24231_6_1		-
chr5	77726466	77726522	17847_5_1		+
chr2	191457334	191457354	13080_6_9		+
chr16	77567666	77567686	8638_7_81		+
chr6	18032990	18033010	19381_6_7		-
chr8	101603997	101604017	22141_4_1		-
chr3	38228271	38228291	15593_6_3		+
chr1	176423048	176423082	896_6_13		+
chr1	143639443	143639477	1751_4_5		-
chr6	15431631	15431661	18748_7_15		+
chr5	94017077	94017097	17880_9_17		+
chr12	31622576	31622596	5409_7_17		-
chr5	171495847	171495875	18610_4_4		-
chr11	73624241	73624261	3702_6_5		+
chr19	8921802	8921822	11849_5_8		-
chr2	241120125	241120145	13983_5_2		-
chrX	32714230	32714259	23877_4_35		-
chr5	131125815	131125835	18454_6_34		-
chr5	147638581	147638620	18046_16_13		+
chr20	61033675	61033695	14585_6_6		-
chr9	127668333	127668353	22635_7_8		+
chr2	112998785	112998808	12880_7_14		+
chr9	115991514	115991547	22592_3_1		+
chr19	1589832	1589852	11744_6_3		-
chr11	104324162	104324198	4529_4_2		-
chr12	101087225	101087245	5097_7_5		+
chr21	45715590	45715610	14734_5_3		+
chr3	129995723	129995750	15886_7_19		+
chr22	37031448	37031468	15381_6_9		-
chr10	32194162	32194182	2875_6_6		-
chr6	102010288	102010324	19154_4_4		+
chr17	62788336	62788357	10396_4_3		-
chr11	34951183	34951211	3399_7_2		+
chr7	1548625	1548652	20331_7_6		+
chr7	133101115	133101139	20786_6_30		+
chr13	44609475	44609497	5901_5_1		+
chr16	18726240	18726260	8859_4_7		-
chr6	21178958	21178978	18760_5_44		+
chr14	69434738	69434791	6423_12_16		+
chr5	131107469	131107489	18454_6_25		-
chr15	66886422	66886442	7935_7_4		-
chr1	165971820	165971842	860_8_2		+
chr2	160288818	160288848	12991_5_2		+
chr4	78898474	78898497	17409_5_2		-
chr9	139728335	139728355	22770_8_16		+
chr3	44779231	44779251	15633_4_1		+
chr5	14923106	14923130	18240_9_38		-
chr7	50819976	50820006	21083_6_7		-
chr6	41859351	41859371	19021_3_1		+
chr2	61266890	61266910	12682_6_2		+
chr7	110638466	110638486	21312_9_19		-
chr1	205334544	205334592	1010_9_3		+
chr12	110714152	110714178	5141_3_2		+
chr8	119405969	119405989	22170_4_6		-
chr3	120414721	120414753	16451_5_1		-
chr2	53867164	53867200	13439_5_24		-
chr1	244297883	244297918	2254_7_20		-
chr20	32124224	32124244	14140_6_10		+
chr12	26039920	26039952	4803_9_18		+
chr5	142149035	142149055	18033_5_3		+
chr8	119123024	119123044	22169_7_23		-
chr16	54984589	54984621	8997_5_5		-
chr12	53089205	53089225	5532_5_1		-
chr6	136894946	136894972	19871_8_36		-
chr5	131987180	131987201	17953_5_5		+
chr3	37910948	37910968	15589_5_6		+
chr2	153165922	153165952	12980_6_11		+
chr10	74176926	74176946	2479_7_17		+
chr1	92493967	92493987	1630_5_3		-
chr2	24063669	24063691	12558_4_2		+
chr7	3672750	3672770	20344_6_63		+
chr19	3320018	3320049	11021_7_2		+
chr6	161404301	161404326	19314_4_1		+
chr18	17124135	17124155	10656_7_24		+
chr17	61735498	61735518	9680_6_8		+
chr8	42275582	42275602	21628_5_1		+
chr1	68047406	68047437	1573_6_22		-
chr15	97108490	97108510	7530_11_66		+
chr13	99706707	99706730	5980_5_12		+
chr19	2861994	2862017	11013_4_3		+
chr5	132887792	132887831	18469_9_68		-
chrX	18861889	18861910	23854_4_3		-
chrX	153391509	153391545	24216_4_2		-
chr4	128932311	128932331	17067_4_1		+
chr2	42400126	42400146	12640_5_5		+
chr7	87356128	87356148	20601_6_1		+
chr3	114629858	114629878	16439_6_6		-
chr1	143930195	143930215	630_5_49		+
chr22	24543393	24543460	14992_4_2		+
chr6	43703172	43703200	19649_5_2		-
chrX	67529258	67529286	23977_5_14		-
chr10	94091356	94091376	2598_6_4		+
chr6	149754306	149754326	19274_6_5		+
chr17	73589633	73589668	9752_3_2		+
chr10	89672938	89672958	2576_9_19		+
chr5	146173560	146173580	18537_5_4		-
chr7	35867407	35867428	20448_6_16		+
chrX	85650538	85650560	23587_3_3		+
chr6	151772593	151772614	19918_4_2		-
chr12	105037491	105037526	5697_4_3		-
chr3	48441468	48441498	16264_5_3		-
chr1	166250409	166250444	861_7_25		+
chr5	65275823	65275849	17796_6_10		+
chr15	78168076	78168150	7429_7_12		+
chr19	51584996	51585019	11485_6_7		+
chr16	15720984	15721004	8323_5_5		+
chr6	34689782	34689802	19583_5_4		-
chr2	39383634	39383655	13409_6_1		-
chr15	48680231	48680251	7844_5_12		-
chr7	92233122	92233155	21206_10_45		-
chr3	198449782	198449802	16715_7_18		-
chr15	82891818	82891841	8043_6_2		-
chr18	18018078	18018098	10659_4_1		+
chrX	56804984	56805004	23520_6_8		+
chr4	46869887	46869909	16862_3_1		+
chr13	76687531	76687551	6162_5_6		-
chr20	56267249	56267269	14564_6_2		-
chr7	130688712	130688736	20784_9_11		+
chr18	46163958	46163978	10711_4_2		+
chr17	47328266	47328286	10327_4_2		-
chr20	39154104	39154124	14182_6_11		+
chr11	34061584	34061605	3395_5_8		+
chr10	29957958	29957978	2869_6_6		-
chr20	42692468	42692488	14500_4_1		-
chr7	38188357	38188377	20456_5_1		+
chr17	15886858	15886878	9960_6_3		-
chr7	127157831	127157851	20748_8_14		+
chr12	131123638	131123658	5237_7_15		+
chr16	52256193	52256229	8990_4_2		-
chr18	2658883	2658903	10606_7_2		+
chr18	17386627	17386647	10841_5_2		-
chr6	138246050	138246070	19246_5_3		+
chr3	171381569	171381594	16619_5_10		-
chr10	22019778	22019806	2347_7_11		+
chr3	16907153	16907173	15554_7_3		+
chr4	23419359	23419394	17283_4_1		-
chr1	178349283	178349319	906_5_7		+
chr7	1103502	1103522	20920_6_2		-
chr17	55103936	55103974	9641_5_8		+
chr3	79059762	79059782	16393_4_21		-
```
