## Additional file 3 for "ENNGene: an Easy Neural Network model building tool for Genomics": ZC3H7B_Baltz2012.train.negatives.bed (part 1 of 2)

```
chr13	77588780	77588804	ZC3H7B_Baltz2012.train.neg_5568		-
chr18	9237764	9237823	ZC3H7B_Baltz2012.train.neg_10824		+
chr19	58419297	58419355	ZC3H7B_Baltz2012.train.neg_13314		-
chr11	61591529	61591566	ZC3H7B_Baltz2012.train.neg_2321		+
chr16	46716835	46716862	ZC3H7B_Baltz2012.train.neg_9188		-
chr13	41927447	41927479	ZC3H7B_Baltz2012.train.neg_4739		+
chr14	102473826	102473856	ZC3H7B_Baltz2012.train.neg_6290		+
chr7	1580309	1580376	ZC3H7B_Baltz2012.train.neg_22173		+
chr15	64962614	64962674	ZC3H7B_Baltz2012.train.neg_7281		+
chr6	33665952	33666003	ZC3H7B_Baltz2012.train.neg_21747		-
chr11	111955973	111956044	ZC3H7B_Baltz2012.train.neg_3197		-
chr6	45185019	45185058	ZC3H7B_Baltz2012.train.neg_21843		-
chr20	23375402	23375455	ZC3H7B_Baltz2012.train.neg_15041		-
chr20	33151768	33151803	ZC3H7B_Baltz2012.train.neg_15116		-
chr17	27814569	27814597	ZC3H7B_Baltz2012.train.neg_9658		+
chr15	49064872	49064924	ZC3H7B_Baltz2012.train.neg_7778		-
chr12	1872829	1872871	ZC3H7B_Baltz2012.train.neg_3298		+
chr5	54806912	54806945	ZC3H7B_Baltz2012.train.neg_20724		-
chr14	103106731	103106772	ZC3H7B_Baltz2012.train.neg_6303		+
chr14	53257247	53257306	ZC3H7B_Baltz2012.train.neg_6554		-
chr18	2795488	2795526	ZC3H7B_Baltz2012.train.neg_10761		+
chrX	69235781	69235819	ZC3H7B_Baltz2012.train.neg_25862		+
chr18	33705377	33705405	ZC3H7B_Baltz2012.train.neg_11680		-
chr18	32913997	32914036	ZC3H7B_Baltz2012.train.neg_11654		-
chr18	3250377	3250408	ZC3H7B_Baltz2012.train.neg_10766		+
chrX	102319106	102319163	ZC3H7B_Baltz2012.train.neg_26525		-
chr3	170103707	170103771	ZC3H7B_Baltz2012.train.neg_18582		+
chr2	39349417	39349463	ZC3H7B_Baltz2012.train.neg_13853		-
chr22	38245446	38245490	ZC3H7B_Baltz2012.train.neg_17186		+
chrX	154777906	154777957	ZC3H7B_Baltz2012.train.neg_26681		-
chrX	13758802	13758852	ZC3H7B_Baltz2012.train.neg_25626		+
chrX	54015999	54016023	ZC3H7B_Baltz2012.train.neg_26415		-
chr7	33091390	33091424	ZC3H7B_Baltz2012.train.neg_22879		-
chr6	79935538	79935606	ZC3H7B_Baltz2012.train.neg_21909		-
chrX	106889422	106889479	ZC3H7B_Baltz2012.train.neg_26017		+
chr5	141010170	141010200	ZC3H7B_Baltz2012.train.neg_20973		-
chr10	11986269	11986319	ZC3H7B_Baltz2012.train.neg_1527		-
chr6	149710275	149710326	ZC3H7B_Baltz2012.train.neg_21577		+
chr13	30338975	30339005	ZC3H7B_Baltz2012.train.neg_5257		-
chr5	102366233	102366300	ZC3H7B_Baltz2012.train.neg_20394		+
chr2	97514891	97514963	ZC3H7B_Baltz2012.train.neg_14028		-
chr4	17463594	17463622	ZC3H7B_Baltz2012.train.neg_19677		-
chr12	80275967	80276035	ZC3H7B_Baltz2012.train.neg_4319		-
chr16	85814518	85814585	ZC3H7B_Baltz2012.train.neg_9426		-
chr15	49322515	49322558	ZC3H7B_Baltz2012.train.neg_7783		-
chr16	71690779	71690824	ZC3H7B_Baltz2012.train.neg_9348		-
chr19	15420494	15420536	ZC3H7B_Baltz2012.train.neg_12913		-
chr16	57248407	57248459	ZC3H7B_Baltz2012.train.neg_8623		+
chrX	99888099	99888130	ZC3H7B_Baltz2012.train.neg_26507		-
chr10	121338458	121338516	ZC3H7B_Baltz2012.train.neg_1965		-
chr20	2898398	2898438	ZC3H7B_Baltz2012.train.neg_14202		+
chr4	144370543	144370597	ZC3H7B_Baltz2012.train.neg_19530		+
chr19	10441658	10441702	ZC3H7B_Baltz2012.train.neg_12851		-
chr20	30781600	30781630	ZC3H7B_Baltz2012.train.neg_15078		-
chr15	42843257	42843300	ZC3H7B_Baltz2012.train.neg_7108		+
chr22	30291512	30291559	ZC3H7B_Baltz2012.train.neg_17051		+
chr3	14163945	14163994	ZC3H7B_Baltz2012.train.neg_18637		-
chr10	112648292	112648330	ZC3H7B_Baltz2012.train.neg_1408		+
chr7	108215135	108215178	ZC3H7B_Baltz2012.train.neg_22600		+
chr14	54946766	54946797	ZC3H7B_Baltz2012.train.neg_6568		-
chr20	14317301	14317329	ZC3H7B_Baltz2012.train.neg_15001		-
chr16	28885455	28885492	ZC3H7B_Baltz2012.train.neg_8441		+
chr7	32525286	32525320	ZC3H7B_Baltz2012.train.neg_22865		-
chr15	56421122	56421172	ZC3H7B_Baltz2012.train.neg_7840		-
chr18	2539217	2539259	ZC3H7B_Baltz2012.train.neg_11386		-
chr20	36682262	36682290	ZC3H7B_Baltz2012.train.neg_14482		+
chr21	34831474	34831543	ZC3H7B_Baltz2012.train.neg_16410		-
chr20	5087831	5087869	ZC3H7B_Baltz2012.train.neg_14946		-
chr15	50084597	50084633	ZC3H7B_Baltz2012.train.neg_7205		+
chr13	78308012	78308068	ZC3H7B_Baltz2012.train.neg_4963		+
chr5	33459421	33459460	ZC3H7B_Baltz2012.train.neg_20146		+
chr16	23548212	23548253	ZC3H7B_Baltz2012.train.neg_9116		-
chr14	71423370	71423413	ZC3H7B_Baltz2012.train.neg_6122		+
chrX	154798004	154798052	ZC3H7B_Baltz2012.train.neg_26683		-
chr13	97937481	97937527	ZC3H7B_Baltz2012.train.neg_5016		+
chr3	149463550	149463585	ZC3H7B_Baltz2012.train.neg_19010		-
chr12	120882511	120882539	ZC3H7B_Baltz2012.train.neg_4472		-
chr20	43596429	43596501	ZC3H7B_Baltz2012.train.neg_14570		+
chr8	38069105	38069131	ZC3H7B_Baltz2012.train.neg_23571		+
chr5	133726511	133726569	ZC3H7B_Baltz2012.train.neg_20470		+
chr5	150638390	150638442	ZC3H7B_Baltz2012.train.neg_20537		+
chr15	68494410	68494447	ZC3H7B_Baltz2012.train.neg_7973		-
chr9	123947371	123947409	ZC3H7B_Baltz2012.train.neg_25474		-
chr18	24092882	24092924	ZC3H7B_Baltz2012.train.neg_11568		-
chr12	123247573	123247604	ZC3H7B_Baltz2012.train.neg_3866		+
chr18	671177	671234	ZC3H7B_Baltz2012.train.neg_10733		+
chr12	16693152	16693175	ZC3H7B_Baltz2012.train.neg_3422		+
chrX	24219891	24219921	ZC3H7B_Baltz2012.train.neg_25699		+
chr20	34224209	34224236	ZC3H7B_Baltz2012.train.neg_15145		-
chr14	78211587	78211636	ZC3H7B_Baltz2012.train.neg_6190		+
chr18	23856210	23856276	ZC3H7B_Baltz2012.train.neg_10993		+
chr17	42933145	42933209	ZC3H7B_Baltz2012.train.neg_10459		-
chr16	58152806	58152871	ZC3H7B_Baltz2012.train.neg_9275		-
chr18	13087578	13087622	ZC3H7B_Baltz2012.train.neg_10906		+
chr14	31353254	31353296	ZC3H7B_Baltz2012.train.neg_5805		+
chr10	70896118	70896165	ZC3H7B_Baltz2012.train.neg_1127		+
chr21	33039205	33039278	ZC3H7B_Baltz2012.train.neg_15608		+
chr18	32597922	32597948	ZC3H7B_Baltz2012.train.neg_11061		+
chr16	30951377	30951410	ZC3H7B_Baltz2012.train.neg_8510		+
chr11	46516760	46516792	ZC3H7B_Baltz2012.train.neg_2841		-
chr11	118462671	118462694	ZC3H7B_Baltz2012.train.neg_2593		+
chr21	18979995	18980027	ZC3H7B_Baltz2012.train.neg_16193		-
chr20	47671252	47671303	ZC3H7B_Baltz2012.train.neg_14632		+
chr7	27212256	27212280	ZC3H7B_Baltz2012.train.neg_22843		-
chr15	44111143	44111196	ZC3H7B_Baltz2012.train.neg_7763		-
chr6	83078915	83078942	ZC3H7B_Baltz2012.train.neg_21419		+
chr15	66996830	66996880	ZC3H7B_Baltz2012.train.neg_7314		+
chr6	33422822	33422860	ZC3H7B_Baltz2012.train.neg_21203		+
chr8	125473108	125473161	ZC3H7B_Baltz2012.train.neg_23871		+
chr19	23568301	23568331	ZC3H7B_Baltz2012.train.neg_12981		-
chrX	15866417	15866454	ZC3H7B_Baltz2012.train.neg_26241		-
chr5	76725754	76725784	ZC3H7B_Baltz2012.train.neg_20799		-
chrX	128951293	128951356	ZC3H7B_Baltz2012.train.neg_26589		-
chr2	141561921	141561949	ZC3H7B_Baltz2012.train.neg_14083		-
chr3	158538419	158538469	ZC3H7B_Baltz2012.train.neg_18565		+
chr17	6019646	6019676	ZC3H7B_Baltz2012.train.neg_9527		+
chrX	153236783	153236808	ZC3H7B_Baltz2012.train.neg_26675		-
chr22	38761972	38762013	ZC3H7B_Baltz2012.train.neg_17737		-
chr17	6019491	6019554	ZC3H7B_Baltz2012.train.neg_9526		+
chr22	29389826	29389857	ZC3H7B_Baltz2012.train.neg_16999		+
chr5	114592443	114592500	ZC3H7B_Baltz2012.train.neg_20891		-
chr6	80917610	80917668	ZC3H7B_Baltz2012.train.neg_21416		+
chr13	32999318	32999356	ZC3H7B_Baltz2012.train.neg_5276		-
chr7	99227948	99227988	ZC3H7B_Baltz2012.train.neg_22514		+
chr22	46748977	46749035	ZC3H7B_Baltz2012.train.neg_17410		+
chr5	137496858	137496899	ZC3H7B_Baltz2012.train.neg_20955		-
chrX	30691370	30691405	ZC3H7B_Baltz2012.train.neg_25729		+
chr16	68099454	68099521	ZC3H7B_Baltz2012.train.neg_8677		+
chr21	40557884	40557944	ZC3H7B_Baltz2012.train.neg_16552		-
chr18	60205772	60205820	ZC3H7B_Baltz2012.train.neg_11268		+
chr19	58251935	58252001	ZC3H7B_Baltz2012.train.neg_12669		+
chr1	35259365	35259400	ZC3H7B_Baltz2012.train.neg_606		-
chr21	34894747	34894812	ZC3H7B_Baltz2012.train.neg_16427		-
chr14	93678926	93678982	ZC3H7B_Baltz2012.train.neg_6233		+
chr7	69311346	69311386	ZC3H7B_Baltz2012.train.neg_22398		+
chr17	38148946	38148998	ZC3H7B_Baltz2012.train.neg_9753		+
chrX	13878223	13878278	ZC3H7B_Baltz2012.train.neg_26200		-
chr19	39863644	39863689	ZC3H7B_Baltz2012.train.neg_12400		+
chr19	19843481	19843533	ZC3H7B_Baltz2012.train.neg_12971		-
chr21	36353563	36353619	ZC3H7B_Baltz2012.train.neg_16491		-
chr12	30867307	30867353	ZC3H7B_Baltz2012.train.neg_4067		-
chr14	99901521	99901546	ZC3H7B_Baltz2012.train.neg_6900		-
chr6	52878425	52878466	ZC3H7B_Baltz2012.train.neg_21855		-
chr14	74182778	74182827	ZC3H7B_Baltz2012.train.neg_6716		-
chr7	132566495	132566569	ZC3H7B_Baltz2012.train.neg_23200		-
chr21	47755543	47755571	ZC3H7B_Baltz2012.train.neg_16098		+
chr9	123390893	123390942	ZC3H7B_Baltz2012.train.neg_25460		-
chr1	3769838	3769880	ZC3H7B_Baltz2012.train.neg_492		-
chr11	78257351	78257390	ZC3H7B_Baltz2012.train.neg_3082		-
chr3	52724238	52724282	ZC3H7B_Baltz2012.train.neg_18345		+
chr12	66536377	66536409	ZC3H7B_Baltz2012.train.neg_4294		-
chr5	90038446	90038503	ZC3H7B_Baltz2012.train.neg_20359		+
chr15	42112899	42112927	ZC3H7B_Baltz2012.train.neg_7097		+
chr15	77375300	77375337	ZC3H7B_Baltz2012.train.neg_8068		-
chr8	63930958	63930988	ZC3H7B_Baltz2012.train.neg_24161		-
chr20	48809000	48809061	ZC3H7B_Baltz2012.train.neg_14652		+
chr5	132103456	132103486	ZC3H7B_Baltz2012.train.neg_20924		-
chr3	136541936	136542002	ZC3H7B_Baltz2012.train.neg_18514		+
chr21	38781410	38781440	ZC3H7B_Baltz2012.train.neg_15802		+
chr16	1878120	1878149	ZC3H7B_Baltz2012.train.neg_8225		+
chr18	11825632	11825693	ZC3H7B_Baltz2012.train.neg_10877		+
chr16	85040367	85040391	ZC3H7B_Baltz2012.train.neg_9420		-
chr11	14903380	14903401	ZC3H7B_Baltz2012.train.neg_2753		-
chr13	37577932	37577980	ZC3H7B_Baltz2012.train.neg_4681		+
chr17	2387594	2387631	ZC3H7B_Baltz2012.train.neg_10152		-
chr9	85643431	85643466	ZC3H7B_Baltz2012.train.neg_25302		-
chr11	60681476	60681512	ZC3H7B_Baltz2012.train.neg_2308		+
chr5	37335410	37335451	ZC3H7B_Baltz2012.train.neg_20668		-
chr9	131107279	131107310	ZC3H7B_Baltz2012.train.neg_24934		+
chr4	109899298	109899323	ZC3H7B_Baltz2012.train.neg_19959		-
chr18	61023574	61023622	ZC3H7B_Baltz2012.train.neg_11919		-
chr10	93743013	93743042	ZC3H7B_Baltz2012.train.neg_1273		+
chr6	75970585	75970627	ZC3H7B_Baltz2012.train.neg_21904		-
chr6	46641185	46641229	ZC3H7B_Baltz2012.train.neg_21330		+
chr12	88954140	88954192	ZC3H7B_Baltz2012.train.neg_4335		-
chr17	1755041	1755079	ZC3H7B_Baltz2012.train.neg_9475		+
chr7	27217027	27217059	ZC3H7B_Baltz2012.train.neg_22847		-
chr4	84358362	84358419	ZC3H7B_Baltz2012.train.neg_19874		-
chr18	56806897	56806930	ZC3H7B_Baltz2012.train.neg_11224		+
chr9	97573857	97573897	ZC3H7B_Baltz2012.train.neg_24731		+
chr12	46584468	46584503	ZC3H7B_Baltz2012.train.neg_4130		-
chr15	78860705	78860751	ZC3H7B_Baltz2012.train.neg_7463		+
chr8	54985999	54986034	ZC3H7B_Baltz2012.train.neg_24131		-
chr19	58660076	58660110	ZC3H7B_Baltz2012.train.neg_13333		-
chr9	104151213	104151238	ZC3H7B_Baltz2012.train.neg_25405		-
chr6	52392888	52392924	ZC3H7B_Baltz2012.train.neg_21851		-
chr2	74686639	74686673	ZC3H7B_Baltz2012.train.neg_13541		+
chr10	65139399	65139443	ZC3H7B_Baltz2012.train.neg_1733		-
chr14	64854951	64854999	ZC3H7B_Baltz2012.train.neg_6047		+
chr17	40012359	40012391	ZC3H7B_Baltz2012.train.neg_10389		-
chr7	140415244	140415273	ZC3H7B_Baltz2012.train.neg_22681		+
chr17	48445803	48445843	ZC3H7B_Baltz2012.train.neg_10513		-
chr10	99944637	99944679	ZC3H7B_Baltz2012.train.neg_1332		+
chr12	57398873	57398938	ZC3H7B_Baltz2012.train.neg_4250		-
chr16	29823426	29823463	ZC3H7B_Baltz2012.train.neg_8456		+
chr15	75198852	75198875	ZC3H7B_Baltz2012.train.neg_8039		-
chr14	75510973	75511002	ZC3H7B_Baltz2012.train.neg_6737		-
chr13	26724950	26724982	ZC3H7B_Baltz2012.train.neg_5227		-
chr17	41855820	41855857	ZC3H7B_Baltz2012.train.neg_10436		-
chr20	48315926	48315961	ZC3H7B_Baltz2012.train.neg_15354		-
chr17	5228452	5228485	ZC3H7B_Baltz2012.train.neg_9511		+
chr21	26969857	26969910	ZC3H7B_Baltz2012.train.neg_16224		-
chr10	14931024	14931081	ZC3H7B_Baltz2012.train.neg_957		+
chr19	50000681	50000742	ZC3H7B_Baltz2012.train.neg_12540		+
chr14	23382728	23382765	ZC3H7B_Baltz2012.train.neg_6397		-
chr17	41351262	41351309	ZC3H7B_Baltz2012.train.neg_9850		+
chr4	90662089	90662139	ZC3H7B_Baltz2012.train.neg_19897		-
chrX	106035218	106035278	ZC3H7B_Baltz2012.train.neg_26010		+
chr3	101229862	101229919	ZC3H7B_Baltz2012.train.neg_18894		-
chr7	140158735	140158809	ZC3H7B_Baltz2012.train.neg_23236		-
chr3	54168184	54168231	ZC3H7B_Baltz2012.train.neg_18347		+
chr17	35817587	35817614	ZC3H7B_Baltz2012.train.neg_9729		+
chr12	49350151	49350204	ZC3H7B_Baltz2012.train.neg_4163		-
chr10	122660289	122660314	ZC3H7B_Baltz2012.train.neg_1451		+
chr12	7032582	7032634	ZC3H7B_Baltz2012.train.neg_3348		+
chr3	120168910	120168974	ZC3H7B_Baltz2012.train.neg_18927		-
chr20	61549623	61549693	ZC3H7B_Baltz2012.train.neg_15463		-
chr8	57878980	57879032	ZC3H7B_Baltz2012.train.neg_24145		-
chr12	95892811	95892852	ZC3H7B_Baltz2012.train.neg_3737		+
chr14	21974410	21974473	ZC3H7B_Baltz2012.train.neg_6390		-
chr14	32605335	32605402	ZC3H7B_Baltz2012.train.neg_5826		+
chr6	27419290	27419349	ZC3H7B_Baltz2012.train.neg_21737		-
chr11	78259252	78259286	ZC3H7B_Baltz2012.train.neg_3083		-
chr4	108136511	108136541	ZC3H7B_Baltz2012.train.neg_19957		-
chr5	96510883	96510952	ZC3H7B_Baltz2012.train.neg_20861		-
chr5	94987491	94987538	ZC3H7B_Baltz2012.train.neg_20375		+
chr2	70168810	70168846	ZC3H7B_Baltz2012.train.neg_13512		+
chr17	685938	685986	ZC3H7B_Baltz2012.train.neg_9469		+
chr13	30384249	30384273	ZC3H7B_Baltz2012.train.neg_5261		-
chr15	65415035	65415075	ZC3H7B_Baltz2012.train.neg_7922		-
chr12	112587891	112587931	ZC3H7B_Baltz2012.train.neg_3830		+
chr13	25672633	25672681	ZC3H7B_Baltz2012.train.neg_4570		+
chr19	48253374	48253414	ZC3H7B_Baltz2012.train.neg_12514		+
chr22	30728503	30728574	ZC3H7B_Baltz2012.train.neg_17618		-
chr11	82979600	82979650	ZC3H7B_Baltz2012.train.neg_3088		-
chr2	234185709	234185760	ZC3H7B_Baltz2012.train.neg_13720		+
chr12	56362976	56363007	ZC3H7B_Baltz2012.train.neg_3594		+
chr19	33492040	33492065	ZC3H7B_Baltz2012.train.neg_12994		-
chr1	68152134	68152177	ZC3H7B_Baltz2012.train.neg_271		+
chr1	91979019	91979054	ZC3H7B_Baltz2012.train.neg_306		+
chr5	54715071	54715113	ZC3H7B_Baltz2012.train.neg_20216		+
chr8	74535607	74535680	ZC3H7B_Baltz2012.train.neg_24203		-
chr2	33730904	33730945	ZC3H7B_Baltz2012.train.neg_13439		+
chr20	45316729	45316754	ZC3H7B_Baltz2012.train.neg_15303		-
chr21	40576845	40576868	ZC3H7B_Baltz2012.train.neg_16553		-
chr2	111921762	111921803	ZC3H7B_Baltz2012.train.neg_13607		+
chr20	47664483	47664513	ZC3H7B_Baltz2012.train.neg_14631		+
chr4	103668234	103668305	ZC3H7B_Baltz2012.train.neg_19942		-
chr6	3231397	3231454	ZC3H7B_Baltz2012.train.neg_21648		-
chr16	1461731	1461804	ZC3H7B_Baltz2012.train.neg_8904		-
chr5	92970265	92970298	ZC3H7B_Baltz2012.train.neg_20846		-
chr8	67974303	67974366	ZC3H7B_Baltz2012.train.neg_24184		-
chr4	39504039	39504075	ZC3H7B_Baltz2012.train.neg_19725		-
chr17	79484383	79484420	ZC3H7B_Baltz2012.train.neg_10692		-
chr9	2815744	2815808	ZC3H7B_Baltz2012.train.neg_25047		-
chrX	135271179	135271215	ZC3H7B_Baltz2012.train.neg_26136		+
chr21	45157335	45157379	ZC3H7B_Baltz2012.train.neg_15998		+
chr2	42851862	42851893	ZC3H7B_Baltz2012.train.neg_13449		+
chr13	103271870	103271900	ZC3H7B_Baltz2012.train.neg_5070		+
chr12	74931931	74932005	ZC3H7B_Baltz2012.train.neg_3698		+
chr15	23019982	23020032	ZC3H7B_Baltz2012.train.neg_7622		-
chr6	21596479	21596537	ZC3H7B_Baltz2012.train.neg_21145		+
chr1	52077638	52077660	ZC3H7B_Baltz2012.train.neg_231		+
chr10	5497555	5497593	ZC3H7B_Baltz2012.train.neg_891		+
chr19	50541454	50541490	ZC3H7B_Baltz2012.train.neg_12564		+
chr16	30077618	30077659	ZC3H7B_Baltz2012.train.neg_8477		+
chr13	31825310	31825339	ZC3H7B_Baltz2012.train.neg_4614		+
chr22	50654057	50654083	ZC3H7B_Baltz2012.train.neg_17436		+
chr21	18959191	18959222	ZC3H7B_Baltz2012.train.neg_15508		+
chr13	21719213	21719273	ZC3H7B_Baltz2012.train.neg_4529		+
chr14	99975707	99975736	ZC3H7B_Baltz2012.train.neg_6270		+
chr5	121720869	121720922	ZC3H7B_Baltz2012.train.neg_20424		+
chr10	105139493	105139526	ZC3H7B_Baltz2012.train.neg_1371		+
chr13	28783518	28783565	ZC3H7B_Baltz2012.train.neg_4600		+
chr20	2635667	2635711	ZC3H7B_Baltz2012.train.neg_14195		+
chr15	75689148	75689204	ZC3H7B_Baltz2012.train.neg_8043		-
chr3	15478097	15478129	ZC3H7B_Baltz2012.train.neg_18148		+
chr17	77812237	77812274	ZC3H7B_Baltz2012.train.neg_10686		-
chr2	74684588	74684623	ZC3H7B_Baltz2012.train.neg_13539		+
chr20	16716593	16716648	ZC3H7B_Baltz2012.train.neg_14296		+
chr17	35891964	35892007	ZC3H7B_Baltz2012.train.neg_10356		-
chr9	91930875	91930905	ZC3H7B_Baltz2012.train.neg_24693		+
chr19	44734091	44734138	ZC3H7B_Baltz2012.train.neg_12476		+
chr8	48972212	48972253	ZC3H7B_Baltz2012.train.neg_23645		+
chr14	92586569	92586612	ZC3H7B_Baltz2012.train.neg_6865		-
chr22	39917326	39917362	ZC3H7B_Baltz2012.train.neg_17256		+
chr20	47699636	47699678	ZC3H7B_Baltz2012.train.neg_14638		+
chr6	118005215	118005237	ZC3H7B_Baltz2012.train.neg_21526		+
chr7	107806296	107806344	ZC3H7B_Baltz2012.train.neg_23124		-
chr19	3978175	3978217	ZC3H7B_Baltz2012.train.neg_12763		-
chr4	128817606	128817631	ZC3H7B_Baltz2012.train.neg_19501		+
chr14	32607801	32607837	ZC3H7B_Baltz2012.train.neg_5827		+
chr12	69979788	69979814	ZC3H7B_Baltz2012.train.neg_3679		+
chr2	128913456	128913488	ZC3H7B_Baltz2012.train.neg_13626		+
chr7	5573383	5573427	ZC3H7B_Baltz2012.train.neg_22757		-
chr20	18452577	18452651	ZC3H7B_Baltz2012.train.neg_14320		+
chr10	12185690	12185728	ZC3H7B_Baltz2012.train.neg_936		+
chr19	7689107	7689168	ZC3H7B_Baltz2012.train.neg_12801		-
chr4	47870829	47870901	ZC3H7B_Baltz2012.train.neg_19761		-
chr13	114187429	114187457	ZC3H7B_Baltz2012.train.neg_5124		+
chr18	55222144	55222180	ZC3H7B_Baltz2012.train.neg_11857		-
chr8	42920974	42921028	ZC3H7B_Baltz2012.train.neg_23608		+
chr18	5537649	5537716	ZC3H7B_Baltz2012.train.neg_11424		-
chr4	84485782	84485813	ZC3H7B_Baltz2012.train.neg_19362		+
chr19	48006541	48006585	ZC3H7B_Baltz2012.train.neg_13197		-
chr1	91978050	91978103	ZC3H7B_Baltz2012.train.neg_305		+
chr1	161089340	161089378	ZC3H7B_Baltz2012.train.neg_398		+
chr15	52847694	52847733	ZC3H7B_Baltz2012.train.neg_7820		-
chr19	44064618	44064692	ZC3H7B_Baltz2012.train.neg_13142		-
chr9	115234558	115234581	ZC3H7B_Baltz2012.train.neg_24846		+
chr2	120854050	120854089	ZC3H7B_Baltz2012.train.neg_13620		+
chr13	49857025	49857067	ZC3H7B_Baltz2012.train.neg_4844		+
chr9	37187879	37187904	ZC3H7B_Baltz2012.train.neg_24616		+
chr8	124109595	124109629	ZC3H7B_Baltz2012.train.neg_23863		+
chr14	37855972	37856022	ZC3H7B_Baltz2012.train.neg_5856		+
chr11	9318338	9318400	ZC3H7B_Baltz2012.train.neg_2731		-
chr5	138636048	138636070	ZC3H7B_Baltz2012.train.neg_20503		+
chr18	47794641	47794668	ZC3H7B_Baltz2012.train.neg_11773		-
chr14	74354287	74354334	ZC3H7B_Baltz2012.train.neg_6151		+
chr5	137368451	137368480	ZC3H7B_Baltz2012.train.neg_20953		-
chr7	30100174	30100234	ZC3H7B_Baltz2012.train.neg_22277		+
chr8	23195130	23195172	ZC3H7B_Baltz2012.train.neg_23989		-
chr13	52598316	52598355	ZC3H7B_Baltz2012.train.neg_4891		+
chr11	35313419	35313459	ZC3H7B_Baltz2012.train.neg_2830		-
chr17	40927047	40927087	ZC3H7B_Baltz2012.train.neg_9817		+
chr4	1219681	1219713	ZC3H7B_Baltz2012.train.neg_19595		-
chr9	135546019	135546083	ZC3H7B_Baltz2012.train.neg_25013		+
chr11	61095400	61095431	ZC3H7B_Baltz2012.train.neg_2903		-
chr14	60740461	60740536	ZC3H7B_Baltz2012.train.neg_6031		+
chr21	45562485	45562519	ZC3H7B_Baltz2012.train.neg_16093		+
chr11	31407900	31407926	ZC3H7B_Baltz2012.train.neg_2174		+
chr20	58518190	58518242	ZC3H7B_Baltz2012.train.neg_14772		+
chr9	79065751	79065819	ZC3H7B_Baltz2012.train.neg_24643		+
chr3	124455815	124455850	ZC3H7B_Baltz2012.train.neg_18486		+
chr7	111912459	111912515	ZC3H7B_Baltz2012.train.neg_22601		+
chr3	69076821	69076849	ZC3H7B_Baltz2012.train.neg_18855		-
chr3	196127886	196127930	ZC3H7B_Baltz2012.train.neg_19050		-
chr21	47689660	47689712	ZC3H7B_Baltz2012.train.neg_16748		-
chr21	27133596	27133622	ZC3H7B_Baltz2012.train.neg_15526		+
chrX	123292632	123292666	ZC3H7B_Baltz2012.train.neg_26081		+
chr10	30623582	30623617	ZC3H7B_Baltz2012.train.neg_1636		-
chr6	1979594	1979643	ZC3H7B_Baltz2012.train.neg_21632		-
chr14	61444388	61444427	ZC3H7B_Baltz2012.train.neg_6627		-
chr7	27872603	27872652	ZC3H7B_Baltz2012.train.neg_22270		+
chr15	78570533	78570562	ZC3H7B_Baltz2012.train.neg_8072		-
chr14	75162088	75162118	ZC3H7B_Baltz2012.train.neg_6732		-
chrX	51571508	51571536	ZC3H7B_Baltz2012.train.neg_25832		+
chr15	75218712	75218771	ZC3H7B_Baltz2012.train.neg_8040		-
chr8	75372388	75372451	ZC3H7B_Baltz2012.train.neg_23750		+
chr20	43400883	43400934	ZC3H7B_Baltz2012.train.neg_15256		-
chr3	33430097	33430127	ZC3H7B_Baltz2012.train.neg_18709		-
chr6	73580740	73580792	ZC3H7B_Baltz2012.train.neg_21387		+
chr19	2795791	2795819	ZC3H7B_Baltz2012.train.neg_12018		+
chr1	229458650	229458722	ZC3H7B_Baltz2012.train.neg_850		-
chr22	39080565	39080624	ZC3H7B_Baltz2012.train.neg_17218		+
chr2	20515678	20515725	ZC3H7B_Baltz2012.train.neg_13780		-
chr19	17348070	17348106	ZC3H7B_Baltz2012.train.neg_12948		-
chr20	4916983	4917028	ZC3H7B_Baltz2012.train.neg_14931		-
chr12	1840441	1840464	ZC3H7B_Baltz2012.train.neg_3295		+
chr1	38160960	38160994	ZC3H7B_Baltz2012.train.neg_173		+
chr11	65866437	65866495	ZC3H7B_Baltz2012.train.neg_2371		+
chr12	48530357	48530389	ZC3H7B_Baltz2012.train.neg_3519		+
chr2	86459574	86459603	ZC3H7B_Baltz2012.train.neg_14005		-
chr11	35641278	35641349	ZC3H7B_Baltz2012.train.neg_2229		+
chr3	57564518	57564584	ZC3H7B_Baltz2012.train.neg_18824		-
chr8	82576073	82576109	ZC3H7B_Baltz2012.train.neg_24241		-
chr18	60918501	60918573	ZC3H7B_Baltz2012.train.neg_11906		-
chr22	24962706	24962736	ZC3H7B_Baltz2012.train.neg_16950		+
chr15	75939477	75939520	ZC3H7B_Baltz2012.train.neg_8048		-
chr9	127914992	127915028	ZC3H7B_Baltz2012.train.neg_25506		-
chr10	101159903	101159952	ZC3H7B_Baltz2012.train.neg_1862		-
chr22	32805001	32805026	ZC3H7B_Baltz2012.train.neg_17687		-
chr9	37136520	37136552	ZC3H7B_Baltz2012.train.neg_24612		+
chr21	32889110	32889148	ZC3H7B_Baltz2012.train.neg_16336		-
chr6	41750070	41750113	ZC3H7B_Baltz2012.train.neg_21257		+
chr22	42338497	42338534	ZC3H7B_Baltz2012.train.neg_17891		-
chr22	41788207	41788251	ZC3H7B_Baltz2012.train.neg_17311		+
chr21	45155053	45155080	ZC3H7B_Baltz2012.train.neg_15997		+
chr18	33224423	33224453	ZC3H7B_Baltz2012.train.neg_11084		+
chr2	54788347	54788401	ZC3H7B_Baltz2012.train.neg_13484		+
chr11	111598116	111598160	ZC3H7B_Baltz2012.train.neg_3186		-
chr18	23650647	23650681	ZC3H7B_Baltz2012.train.neg_11556		-
chr10	103920406	103920449	ZC3H7B_Baltz2012.train.neg_1354		+
chr1	26445802	26445832	ZC3H7B_Baltz2012.train.neg_119		+
chr8	25354032	25354066	ZC3H7B_Baltz2012.train.neg_23452		+
chr16	84159743	84159794	ZC3H7B_Baltz2012.train.neg_9409		-
chr2	64768405	64768462	ZC3H7B_Baltz2012.train.neg_13506		+
chr4	156294188	156294216	ZC3H7B_Baltz2012.train.neg_20057		-
chr20	2106720	2106767	ZC3H7B_Baltz2012.train.neg_14185		+
chr18	8726968	8727021	ZC3H7B_Baltz2012.train.neg_10799		+
chr6	64461464	64461493	ZC3H7B_Baltz2012.train.neg_21374		+
chr19	7686467	7686522	ZC3H7B_Baltz2012.train.neg_12798		-
chr18	57567266	57567294	ZC3H7B_Baltz2012.train.neg_11242		+
chr20	48735260	48735302	ZC3H7B_Baltz2012.train.neg_15362		-
chr13	22271750	22271782	ZC3H7B_Baltz2012.train.neg_4547		+
chr3	41268686	41268716	ZC3H7B_Baltz2012.train.neg_18251		+
chr1	25672558	25672588	ZC3H7B_Baltz2012.train.neg_114		+
chr9	86597333	86597383	ZC3H7B_Baltz2012.train.neg_24664		+
chr9	15302560	15302591	ZC3H7B_Baltz2012.train.neg_25099		-
chr19	57802782	57802840	ZC3H7B_Baltz2012.train.neg_12637		+
chr7	100471002	100471072	ZC3H7B_Baltz2012.train.neg_22538		+
chr4	41937701	41937732	ZC3H7B_Baltz2012.train.neg_19207		+
chr17	642024	642067	ZC3H7B_Baltz2012.train.neg_9467		+
chr13	47156870	47156910	ZC3H7B_Baltz2012.train.neg_4787		+
chr7	5545668	5545699	ZC3H7B_Baltz2012.train.neg_22756		-
chr6	42962536	42962598	ZC3H7B_Baltz2012.train.neg_21274		+
chr16	70567579	70567628	ZC3H7B_Baltz2012.train.neg_8739		+
chr9	85649172	85649206	ZC3H7B_Baltz2012.train.neg_25303		-
chr4	39470684	39470713	ZC3H7B_Baltz2012.train.neg_19194		+
chr18	2595850	2595878	ZC3H7B_Baltz2012.train.neg_10741		+
chr7	42955541	42955587	ZC3H7B_Baltz2012.train.neg_22902		-
chr4	56372036	56372079	ZC3H7B_Baltz2012.train.neg_19780		-
chr19	21231201	21231226	ZC3H7B_Baltz2012.train.neg_12194		+
chr17	65101391	65101421	ZC3H7B_Baltz2012.train.neg_10621		-
chr20	49350481	49350532	ZC3H7B_Baltz2012.train.neg_14663		+
chr16	14037787	14037841	ZC3H7B_Baltz2012.train.neg_8313		+
chr20	23345842	23345902	ZC3H7B_Baltz2012.train.neg_14364		+
chr13	24741742	24741773	ZC3H7B_Baltz2012.train.neg_4562		+
chr11	1991573	1991615	ZC3H7B_Baltz2012.train.neg_2041		+
chr16	56478014	56478065	ZC3H7B_Baltz2012.train.neg_9259		-
chr13	48547423	48547475	ZC3H7B_Baltz2012.train.neg_5429		-
chr11	35712667	35712734	ZC3H7B_Baltz2012.train.neg_2234		+
chr13	28756132	28756181	ZC3H7B_Baltz2012.train.neg_4598		+
chr2	20098419	20098450	ZC3H7B_Baltz2012.train.neg_13771		-
chr22	39814536	39814568	ZC3H7B_Baltz2012.train.neg_17232		+
chr10	73044006	73044059	ZC3H7B_Baltz2012.train.neg_1157		+
chr1	75188904	75188965	ZC3H7B_Baltz2012.train.neg_721		-
chr10	101503415	101503451	ZC3H7B_Baltz2012.train.neg_1338		+
chr12	31257300	31257352	ZC3H7B_Baltz2012.train.neg_3480		+
chr16	102087	102135	ZC3H7B_Baltz2012.train.neg_8872		-
chr12	57460504	57460544	ZC3H7B_Baltz2012.train.neg_4255		-
chr3	43773179	43773253	ZC3H7B_Baltz2012.train.neg_18269		+
chr15	68387351	68387421	ZC3H7B_Baltz2012.train.neg_7332		+
chr17	36949224	36949298	ZC3H7B_Baltz2012.train.neg_10368		-
chr22	23461354	23461402	ZC3H7B_Baltz2012.train.neg_16916		+
chr4	164035935	164035976	ZC3H7B_Baltz2012.train.neg_20065		-
chr14	68823105	68823154	ZC3H7B_Baltz2012.train.neg_6103		+
chr3	55510625	55510672	ZC3H7B_Baltz2012.train.neg_18818		-
chrX	57936219	57936248	ZC3H7B_Baltz2012.train.neg_26437		-
chr18	20503548	20503585	ZC3H7B_Baltz2012.train.neg_10967		+
chr22	38766098	38766138	ZC3H7B_Baltz2012.train.neg_17738		-
chr19	37107703	37107746	ZC3H7B_Baltz2012.train.neg_12335		+
chr9	96347095	96347140	ZC3H7B_Baltz2012.train.neg_24711		+
chr10	105435226	105435260	ZC3H7B_Baltz2012.train.neg_1924		-
chr8	93981955	93981983	ZC3H7B_Baltz2012.train.neg_24256		-
chr15	50145868	50145919	ZC3H7B_Baltz2012.train.neg_7207		+
chr12	109901910	109901956	ZC3H7B_Baltz2012.train.neg_4407		-
chr8	37744999	37745055	ZC3H7B_Baltz2012.train.neg_24068		-
chr18	77735273	77735306	ZC3H7B_Baltz2012.train.neg_11977		-
chr15	44141367	44141403	ZC3H7B_Baltz2012.train.neg_7135		+
chrX	114808391	114808430	ZC3H7B_Baltz2012.train.neg_26036		+
chr20	45025088	45025149	ZC3H7B_Baltz2012.train.neg_15291		-
chr5	78797764	78797802	ZC3H7B_Baltz2012.train.neg_20811		-
chr2	200827269	200827299	ZC3H7B_Baltz2012.train.neg_13693		+
chr15	38589807	38589849	ZC3H7B_Baltz2012.train.neg_7002		+
chr3	97664823	97664884	ZC3H7B_Baltz2012.train.neg_18879		-
chr20	48284978	48285034	ZC3H7B_Baltz2012.train.neg_15351		-
chr9	2827697	2827741	ZC3H7B_Baltz2012.train.neg_25049		-
chr1	153634202	153634250	ZC3H7B_Baltz2012.train.neg_386		+
chr13	32954726	32954787	ZC3H7B_Baltz2012.train.neg_4629		+
chr12	39064946	39064997	ZC3H7B_Baltz2012.train.neg_4090		-
chrX	100656138	100656177	ZC3H7B_Baltz2012.train.neg_26518		-
chr9	33066286	33066311	ZC3H7B_Baltz2012.train.neg_25173		-
chr16	20912467	20912521	ZC3H7B_Baltz2012.train.neg_8365		+
chr11	95626940	95626967	ZC3H7B_Baltz2012.train.neg_3147		-
chr13	50327284	50327315	ZC3H7B_Baltz2012.train.neg_5471		-
chr11	33156225	33156282	ZC3H7B_Baltz2012.train.neg_2820		-
chr5	141510336	141510368	ZC3H7B_Baltz2012.train.neg_20523		+
chr8	8903902	8903937	ZC3H7B_Baltz2012.train.neg_23298		+
chr19	12798965	12799001	ZC3H7B_Baltz2012.train.neg_12874		-
chr12	50485659	50485708	ZC3H7B_Baltz2012.train.neg_3540		+
chr3	41271891	41271920	ZC3H7B_Baltz2012.train.neg_18252		+
chr14	97358439	97358490	ZC3H7B_Baltz2012.train.neg_6265		+
chr22	41774329	41774358	ZC3H7B_Baltz2012.train.neg_17306		+
chr2	24818724	24818782	ZC3H7B_Baltz2012.train.neg_13372		+
chr19	58104896	58104928	ZC3H7B_Baltz2012.train.neg_12660		+
chr6	74183783	74183810	ZC3H7B_Baltz2012.train.neg_21392		+
chr10	71977243	71977275	ZC3H7B_Baltz2012.train.neg_1751		-
chr8	28039400	28039437	ZC3H7B_Baltz2012.train.neg_23483		+
chr13	28539033	28539094	ZC3H7B_Baltz2012.train.neg_5247		-
chr9	3248686	3248717	ZC3H7B_Baltz2012.train.neg_25053		-
chr11	117167307	117167369	ZC3H7B_Baltz2012.train.neg_3212		-
chr14	100350364	100350391	ZC3H7B_Baltz2012.train.neg_6278		+
chr13	40249058	40249115	ZC3H7B_Baltz2012.train.neg_4706		+
chr6	89790985	89791056	ZC3H7B_Baltz2012.train.neg_21453		+
chr18	55216336	55216388	ZC3H7B_Baltz2012.train.neg_11855		-
chr7	22360318	22360375	ZC3H7B_Baltz2012.train.neg_22786		-
chr22	45608535	45608562	ZC3H7B_Baltz2012.train.neg_18023		-
chr17	15937948	15937993	ZC3H7B_Baltz2012.train.neg_9576		+
chr12	79996014	79996070	ZC3H7B_Baltz2012.train.neg_4315		-
chr1	53662407	53662436	ZC3H7B_Baltz2012.train.neg_240		+
chr3	52974871	52974910	ZC3H7B_Baltz2012.train.neg_18807		-
chr20	43172855	43172887	ZC3H7B_Baltz2012.train.neg_14551		+
chr16	15177576	15177604	ZC3H7B_Baltz2012.train.neg_9044		-
chr8	30540829	30540858	ZC3H7B_Baltz2012.train.neg_24045		-
chr21	16433202	16433231	ZC3H7B_Baltz2012.train.neg_16179		-
chrX	30951894	30951954	ZC3H7B_Baltz2012.train.neg_26294		-
chr3	53139398	53139456	ZC3H7B_Baltz2012.train.neg_18812		-
chr18	25744849	25744904	ZC3H7B_Baltz2012.train.neg_11588		-
chr2	174079554	174079603	ZC3H7B_Baltz2012.train.neg_13672		+
chr10	116717507	116717557	ZC3H7B_Baltz2012.train.neg_1436		+
chr22	36869444	36869472	ZC3H7B_Baltz2012.train.neg_17697		-
chr20	522310	522347	ZC3H7B_Baltz2012.train.neg_14859		-
chr11	111610938	111610964	ZC3H7B_Baltz2012.train.neg_3190		-
chr19	37909985	37910020	ZC3H7B_Baltz2012.train.neg_13063		-
chr3	30664684	30664712	ZC3H7B_Baltz2012.train.neg_18187		+
chr19	58499442	58499468	ZC3H7B_Baltz2012.train.neg_13321		-
chr1	1802848	1802904	ZC3H7B_Baltz2012.train.neg_488		-
chr17	53029440	53029473	ZC3H7B_Baltz2012.train.neg_10532		-
chr19	24124822	24124868	ZC3H7B_Baltz2012.train.neg_12227		+
chr2	48014694	48014736	ZC3H7B_Baltz2012.train.neg_13471		+
chr16	31130065	31130121	ZC3H7B_Baltz2012.train.neg_8518		+
chr6	111487465	111487530	ZC3H7B_Baltz2012.train.neg_21506		+
chr16	58557160	58557186	ZC3H7B_Baltz2012.train.neg_9282		-
chr6	105305484	105305533	ZC3H7B_Baltz2012.train.neg_21993		-
chr10	62540598	62540625	ZC3H7B_Baltz2012.train.neg_1069		+
chr3	154119037	154119067	ZC3H7B_Baltz2012.train.neg_19014		-
chr12	8187465	8187514	ZC3H7B_Baltz2012.train.neg_3371		+
chr6	143821738	143821807	ZC3H7B_Baltz2012.train.neg_22120		-
chr15	51786786	51786822	ZC3H7B_Baltz2012.train.neg_7813		-
chr22	38651314	38651357	ZC3H7B_Baltz2012.train.neg_17724		-
chr11	78081378	78081413	ZC3H7B_Baltz2012.train.neg_3076		-
chr9	33950277	33950317	ZC3H7B_Baltz2012.train.neg_25186		-
chr2	27884485	27884559	ZC3H7B_Baltz2012.train.neg_13817		-
chr18	12620428	12620465	ZC3H7B_Baltz2012.train.neg_11473		-
chr7	133981416	133981469	ZC3H7B_Baltz2012.train.neg_23203		-
chr11	46821973	46822029	ZC3H7B_Baltz2012.train.neg_2846		-
chr19	4794272	4794314	ZC3H7B_Baltz2012.train.neg_12046		+
chr3	52443658	52443719	ZC3H7B_Baltz2012.train.neg_18800		-
chr4	113087905	113087965	ZC3H7B_Baltz2012.train.neg_19450		+
chr8	37741322	37741351	ZC3H7B_Baltz2012.train.neg_24065		-
chr6	109316417	109316444	ZC3H7B_Baltz2012.train.neg_22014		-
chr15	78866852	78866897	ZC3H7B_Baltz2012.train.neg_7466		+
chr17	38447768	38447819	ZC3H7B_Baltz2012.train.neg_9769		+
chr2	42861868	42861907	ZC3H7B_Baltz2012.train.neg_13450		+
chr14	78172317	78172353	ZC3H7B_Baltz2012.train.neg_6787		-
chr10	96283457	96283498	ZC3H7B_Baltz2012.train.neg_1302		+
chr14	104192167	104192225	ZC3H7B_Baltz2012.train.neg_6326		+
chr17	56573849	56573878	ZC3H7B_Baltz2012.train.neg_10565		-
chr3	10161068	10161129	ZC3H7B_Baltz2012.train.neg_18099		+
chr10	123657767	123657816	ZC3H7B_Baltz2012.train.neg_1979		-
chrX	15676543	15676596	ZC3H7B_Baltz2012.train.neg_26231		-
chr15	41920064	41920108	ZC3H7B_Baltz2012.train.neg_7085		+
chr11	95509206	95509236	ZC3H7B_Baltz2012.train.neg_3140		-
chr4	90178230	90178278	ZC3H7B_Baltz2012.train.neg_19893		-
chr14	64626338	64626377	ZC3H7B_Baltz2012.train.neg_6044		+
chr15	51844280	51844308	ZC3H7B_Baltz2012.train.neg_7816		-
chr2	238684294	238684327	ZC3H7B_Baltz2012.train.neg_13724		+
chr9	116170053	116170104	ZC3H7B_Baltz2012.train.neg_25454		-
chr22	47103241	47103272	ZC3H7B_Baltz2012.train.neg_18031		-
chr11	237520	237593	ZC3H7B_Baltz2012.train.neg_2010		+
chr7	26233445	26233500	ZC3H7B_Baltz2012.train.neg_22822		-
chr19	56624777	56624819	ZC3H7B_Baltz2012.train.neg_13295		-
chr19	9939319	9939356	ZC3H7B_Baltz2012.train.neg_12083		+
chr11	76687816	76687860	ZC3H7B_Baltz2012.train.neg_2454		+
chr1	24076369	24076396	ZC3H7B_Baltz2012.train.neg_98		+
chr9	36275197	36275227	ZC3H7B_Baltz2012.train.neg_24604		+
chrX	153667742	153667793	ZC3H7B_Baltz2012.train.neg_26168		+
chr12	120930837	120930898	ZC3H7B_Baltz2012.train.neg_3845		+
chr8	125363902	125363950	ZC3H7B_Baltz2012.train.neg_24397		-
chr17	42272533	42272572	ZC3H7B_Baltz2012.train.neg_10446		-
chr18	25659568	25659616	ZC3H7B_Baltz2012.train.neg_11582		-
chr5	14613424	14613481	ZC3H7B_Baltz2012.train.neg_20135		+
chr17	40926630	40926672	ZC3H7B_Baltz2012.train.neg_9815		+
chr7	30021057	30021090	ZC3H7B_Baltz2012.train.neg_22860		-
chr1	1166827	1166856	ZC3H7B_Baltz2012.train.neg_476		-
chr14	37131076	37131127	ZC3H7B_Baltz2012.train.neg_5850		+
chr14	34861527	34861576	ZC3H7B_Baltz2012.train.neg_6458		-
chr12	14929702	14929774	ZC3H7B_Baltz2012.train.neg_3413		+
chr19	6415373	6415398	ZC3H7B_Baltz2012.train.neg_12787		-
chr18	29232243	29232281	ZC3H7B_Baltz2012.train.neg_11621		-
chr11	92099675	92099707	ZC3H7B_Baltz2012.train.neg_2470		+
chr18	29451038	29451082	ZC3H7B_Baltz2012.train.neg_11634		-
chr8	96149046	96149096	ZC3H7B_Baltz2012.train.neg_23783		+
chr21	46227164	46227217	ZC3H7B_Baltz2012.train.neg_16689		-
chr2	101893348	101893393	ZC3H7B_Baltz2012.train.neg_14037		-
chr21	27132302	27132354	ZC3H7B_Baltz2012.train.neg_15524		+
chr15	25617804	25617830	ZC3H7B_Baltz2012.train.neg_7636		-
chr21	45292287	45292321	ZC3H7B_Baltz2012.train.neg_16013		+
chr17	40726297	40726327	ZC3H7B_Baltz2012.train.neg_10410		-
chr15	98516194	98516250	ZC3H7B_Baltz2012.train.neg_7590		+
chr2	61608335	61608398	ZC3H7B_Baltz2012.train.neg_13915		-
chr11	120926628	120926668	ZC3H7B_Baltz2012.train.neg_2607		+
chr19	37209796	37209818	ZC3H7B_Baltz2012.train.neg_12341		+
chr10	92651468	92651512	ZC3H7B_Baltz2012.train.neg_1261		+
chr22	17586379	17586426	ZC3H7B_Baltz2012.train.neg_16762		+
chr17	29745726	29745787	ZC3H7B_Baltz2012.train.neg_9683		+
chr17	5384989	5385014	ZC3H7B_Baltz2012.train.neg_10192		-
chr20	40215967	40216027	ZC3H7B_Baltz2012.train.neg_15232		-
chr21	30418987	30419018	ZC3H7B_Baltz2012.train.neg_15555		+
chr5	98109155	98109182	ZC3H7B_Baltz2012.train.neg_20386		+
chr21	45372289	45372318	ZC3H7B_Baltz2012.train.neg_16025		+
chr18	55110633	55110682	ZC3H7B_Baltz2012.train.neg_11185		+
chr14	55201944	55201979	ZC3H7B_Baltz2012.train.neg_5959		+
chr22	41272104	41272151	ZC3H7B_Baltz2012.train.neg_17273		+
chr6	101294007	101294056	ZC3H7B_Baltz2012.train.neg_21990		-
chr20	4895380	4895432	ZC3H7B_Baltz2012.train.neg_14929		-
chr8	21827193	21827264	ZC3H7B_Baltz2012.train.neg_23387		+
chr19	48853519	48853563	ZC3H7B_Baltz2012.train.neg_13205		-
chr22	50946706	50946734	ZC3H7B_Baltz2012.train.neg_17438		+
chr4	25326778	25326841	ZC3H7B_Baltz2012.train.neg_19147		+
chr6	27423042	27423076	ZC3H7B_Baltz2012.train.neg_21739		-
chr22	41858714	41858769	ZC3H7B_Baltz2012.train.neg_17844		-
chr12	6645777	6645827	ZC3H7B_Baltz2012.train.neg_3338		+
chr17	18690716	18690754	ZC3H7B_Baltz2012.train.neg_9604		+
chr16	77239593	77239646	ZC3H7B_Baltz2012.train.neg_8781		+
chr16	99640	99678	ZC3H7B_Baltz2012.train.neg_8869		-
chr20	2910751	2910779	ZC3H7B_Baltz2012.train.neg_14203		+
chr19	44773124	44773165	ZC3H7B_Baltz2012.train.neg_12480		+
chr6	13619973	13620004	ZC3H7B_Baltz2012.train.neg_21127		+
chr1	36192416	36192441	ZC3H7B_Baltz2012.train.neg_612		-
chr19	41287086	41287157	ZC3H7B_Baltz2012.train.neg_12413		+
chr1	59130986	59131028	ZC3H7B_Baltz2012.train.neg_701		-
chr6	106759155	106759227	ZC3H7B_Baltz2012.train.neg_22002		-
chr1	43136617	43136666	ZC3H7B_Baltz2012.train.neg_199		+
chr1	47902457	47902492	ZC3H7B_Baltz2012.train.neg_224		+
chr15	85192803	85192829	ZC3H7B_Baltz2012.train.neg_8130		-
chr13	52188043	52188094	ZC3H7B_Baltz2012.train.neg_4877		+
chr11	8973456	8973484	ZC3H7B_Baltz2012.train.neg_2715		-
chr22	39917176	39917204	ZC3H7B_Baltz2012.train.neg_17254		+
chr9	107521278	107521317	ZC3H7B_Baltz2012.train.neg_24784		+
chr16	75605423	75605489	ZC3H7B_Baltz2012.train.neg_8767		+
chr12	34182344	34182376	ZC3H7B_Baltz2012.train.neg_3495		+
chr5	173042015	173042058	ZC3H7B_Baltz2012.train.neg_21034		-
chr9	2639410	2639446	ZC3H7B_Baltz2012.train.neg_24449		+
chr3	50025328	50025377	ZC3H7B_Baltz2012.train.neg_18317		+
chr9	17429364	17429392	ZC3H7B_Baltz2012.train.neg_24509		+
chr2	24050889	24050933	ZC3H7B_Baltz2012.train.neg_13784		-
chr8	59480879	59480905	ZC3H7B_Baltz2012.train.neg_23680		+
chr14	50766370	50766425	ZC3H7B_Baltz2012.train.neg_6535		-
chr9	100427782	100427847	ZC3H7B_Baltz2012.train.neg_24743		+
chr13	48627505	48627530	ZC3H7B_Baltz2012.train.neg_5434		-
chr7	63986046	63986076	ZC3H7B_Baltz2012.train.neg_22972		-
chr21	47856209	47856253	ZC3H7B_Baltz2012.train.neg_16122		+
chr6	5520062	5520130	ZC3H7B_Baltz2012.train.neg_21089		+
chrX	102317768	102317800	ZC3H7B_Baltz2012.train.neg_26522		-
chr13	97918779	97918834	ZC3H7B_Baltz2012.train.neg_5013		+
chr3	133504322	133504349	ZC3H7B_Baltz2012.train.neg_18512		+
chr8	19803233	19803290	ZC3H7B_Baltz2012.train.neg_23366		+
chr9	22008927	22008996	ZC3H7B_Baltz2012.train.neg_24537		+
chr21	44263699	44263724	ZC3H7B_Baltz2012.train.neg_16610		-
chr6	116438105	116438153	ZC3H7B_Baltz2012.train.neg_21514		+
chr19	11027180	11027232	ZC3H7B_Baltz2012.train.neg_12101		+
chr3	32162221	32162281	ZC3H7B_Baltz2012.train.neg_18192		+
chr8	18591796	18591831	ZC3H7B_Baltz2012.train.neg_23964		-
chr4	15646702	15646739	ZC3H7B_Baltz2012.train.neg_19669		-
chr13	53016954	53016984	ZC3H7B_Baltz2012.train.neg_5499		-
chr14	50580779	50580807	ZC3H7B_Baltz2012.train.neg_6516		-
chr4	122740769	122740801	ZC3H7B_Baltz2012.train.neg_19995		-
chr21	36223196	36223241	ZC3H7B_Baltz2012.train.neg_16480		-
chr1	19520864	19520902	ZC3H7B_Baltz2012.train.neg_527		-
chr3	36459120	36459165	ZC3H7B_Baltz2012.train.neg_18205		+
chr20	62613764	62613830	ZC3H7B_Baltz2012.train.neg_15473		-
chr22	44526686	44526729	ZC3H7B_Baltz2012.train.neg_17364		+
chr2	3623828	3623872	ZC3H7B_Baltz2012.train.neg_13336		+
chr16	57284713	57284764	ZC3H7B_Baltz2012.train.neg_8628		+
chr7	112128730	112128776	ZC3H7B_Baltz2012.train.neg_22604		+
chr16	15103133	15103172	ZC3H7B_Baltz2012.train.neg_8329		+
chr9	3347022	3347073	ZC3H7B_Baltz2012.train.neg_25060		-
chr21	33650697	33650731	ZC3H7B_Baltz2012.train.neg_16372		-
chr10	96113158	96113203	ZC3H7B_Baltz2012.train.neg_1828		-
chrX	38662459	38662504	ZC3H7B_Baltz2012.train.neg_25744		+
chr6	100015931	100015966	ZC3H7B_Baltz2012.train.neg_21986		-
chr4	119606739	119606770	ZC3H7B_Baltz2012.train.neg_19472		+
chr4	7054401	7054450	ZC3H7B_Baltz2012.train.neg_19106		+
chr17	29813844	29813889	ZC3H7B_Baltz2012.train.neg_9686		+
chr11	133968543	133968587	ZC3H7B_Baltz2012.train.neg_2663		+
chr12	9096322	9096361	ZC3H7B_Baltz2012.train.neg_3976		-
chr2	61246073	61246100	ZC3H7B_Baltz2012.train.neg_13489		+
chr6	42981172	42981241	ZC3H7B_Baltz2012.train.neg_21817		-
chr14	58882208	58882272	ZC3H7B_Baltz2012.train.neg_6605		-
chr11	78027685	78027757	ZC3H7B_Baltz2012.train.neg_3073		-
chr19	9087580	9087612	ZC3H7B_Baltz2012.train.neg_12818		-
chr8	124263093	124263133	ZC3H7B_Baltz2012.train.neg_24384		-
chr5	77417123	77417187	ZC3H7B_Baltz2012.train.neg_20805		-
chr14	63872209	63872240	ZC3H7B_Baltz2012.train.neg_6631		-
chr21	43253960	43254009	ZC3H7B_Baltz2012.train.neg_16591		-
chr21	35094324	35094373	ZC3H7B_Baltz2012.train.neg_16449		-
chr7	123355961	123356008	ZC3H7B_Baltz2012.train.neg_23161		-
chr1	11081892	11081930	ZC3H7B_Baltz2012.train.neg_53		+
chr21	37426139	37426167	ZC3H7B_Baltz2012.train.neg_16505		-
chrX	57936584	57936615	ZC3H7B_Baltz2012.train.neg_26438		-
chr22	36901095	36901147	ZC3H7B_Baltz2012.train.neg_17708		-
chr4	1237366	1237425	ZC3H7B_Baltz2012.train.neg_19597		-
chr12	121200413	121200487	ZC3H7B_Baltz2012.train.neg_4477		-
chr15	74938376	74938403	ZC3H7B_Baltz2012.train.neg_8031		-
chr21	38818931	38818970	ZC3H7B_Baltz2012.train.neg_15811		+
chr17	80129811	80129843	ZC3H7B_Baltz2012.train.neg_10701		-
chr19	46890231	46890268	ZC3H7B_Baltz2012.train.neg_12500		+
chr8	26370011	26370080	ZC3H7B_Baltz2012.train.neg_24001		-
chr16	84163024	84163072	ZC3H7B_Baltz2012.train.neg_9410		-
chr12	53671681	53671723	ZC3H7B_Baltz2012.train.neg_3572		+
chr6	94117301	94117340	ZC3H7B_Baltz2012.train.neg_21964		-
chr11	33781273	33781332	ZC3H7B_Baltz2012.train.neg_2828		-
chr7	27194258	27194295	ZC3H7B_Baltz2012.train.neg_22834		-
chr8	104045310	104045354	ZC3H7B_Baltz2012.train.neg_23822		+
chr16	87436709	87436751	ZC3H7B_Baltz2012.train.neg_8824		+
chrX	56590204	56590275	ZC3H7B_Baltz2012.train.neg_25846		+
chr13	74524394	74524424	ZC3H7B_Baltz2012.train.neg_5545		-
chr5	33444201	33444236	ZC3H7B_Baltz2012.train.neg_20145		+
chr6	70387375	70387420	ZC3H7B_Baltz2012.train.neg_21882		-
chr13	50243823	50243858	ZC3H7B_Baltz2012.train.neg_5460		-
chr13	113139570	113139607	ZC3H7B_Baltz2012.train.neg_5703		-
chr14	68238976	68238999	ZC3H7B_Baltz2012.train.neg_6674		-
chr6	53195469	53195500	ZC3H7B_Baltz2012.train.neg_21863		-
chr4	141868794	141868833	ZC3H7B_Baltz2012.train.neg_20024		-
chr19	2715346	2715374	ZC3H7B_Baltz2012.train.neg_12748		-
chr17	44264713	44264758	ZC3H7B_Baltz2012.train.neg_10478		-
chr4	480614	480643	ZC3H7B_Baltz2012.train.neg_19590		-
chr21	47882929	47882953	ZC3H7B_Baltz2012.train.neg_16123		+
chr17	18702855	18702889	ZC3H7B_Baltz2012.train.neg_9607		+
chr10	75318875	75318938	ZC3H7B_Baltz2012.train.neg_1786		-
chr5	140072807	140072863	ZC3H7B_Baltz2012.train.neg_20516		+
chr1	151261212	151261267	ZC3H7B_Baltz2012.train.neg_380		+
chr16	28964990	28965030	ZC3H7B_Baltz2012.train.neg_8442		+
chr21	43258967	43259028	ZC3H7B_Baltz2012.train.neg_16592		-
chr21	18961680	18961736	ZC3H7B_Baltz2012.train.neg_15509		+
chr21	38839968	38839993	ZC3H7B_Baltz2012.train.neg_15816		+
chr12	50492817	50492848	ZC3H7B_Baltz2012.train.neg_3541		+
chr16	515906	515930	ZC3H7B_Baltz2012.train.neg_8186		+
chr20	18455321	18455351	ZC3H7B_Baltz2012.train.neg_14323		+
chr5	36200308	36200340	ZC3H7B_Baltz2012.train.neg_20655		-
chr10	62716586	62716618	ZC3H7B_Baltz2012.train.neg_1721		-
chr4	126351656	126351686	ZC3H7B_Baltz2012.train.neg_19496		+
chr22	41651738	41651775	ZC3H7B_Baltz2012.train.neg_17820		-
chr20	36148222	36148247	ZC3H7B_Baltz2012.train.neg_15193		-
chr13	73651573	73651596	ZC3H7B_Baltz2012.train.neg_4938		+
chr22	32115588	32115617	ZC3H7B_Baltz2012.train.neg_17674		-
chr19	48012043	48012085	ZC3H7B_Baltz2012.train.neg_13198		-
chr14	20780226	20780262	ZC3H7B_Baltz2012.train.neg_6349		-
chr3	15427280	15427308	ZC3H7B_Baltz2012.train.neg_18647		-
chr22	21127523	21127566	ZC3H7B_Baltz2012.train.neg_17510		-
chr16	88787567	88787599	ZC3H7B_Baltz2012.train.neg_9441		-
chr12	120638042	120638080	ZC3H7B_Baltz2012.train.neg_4468		-
chr16	81039965	81040022	ZC3H7B_Baltz2012.train.neg_9401		-
chr20	50379373	50379403	ZC3H7B_Baltz2012.train.neg_15397		-
chr3	49395224	49395264	ZC3H7B_Baltz2012.train.neg_18771		-
chr16	46961759	46961810	ZC3H7B_Baltz2012.train.neg_8555		+
chr5	73932696	73932724	ZC3H7B_Baltz2012.train.neg_20783		-
chr9	131846930	131846984	ZC3H7B_Baltz2012.train.neg_24968		+
chr7	43908481	43908505	ZC3H7B_Baltz2012.train.neg_22912		-
chr5	132429395	132429441	ZC3H7B_Baltz2012.train.neg_20467		+
chr5	59942973	59943013	ZC3H7B_Baltz2012.train.neg_20743		-
chr1	12453737	12453786	ZC3H7B_Baltz2012.train.neg_68		+
chr16	14026926	14026986	ZC3H7B_Baltz2012.train.neg_8310		+
chr19	41790309	41790335	ZC3H7B_Baltz2012.train.neg_12420		+
chr19	57936027	57936053	ZC3H7B_Baltz2012.train.neg_12646		+
chr18	32835392	32835441	ZC3H7B_Baltz2012.train.neg_11645		-
chr3	42689999	42690026	ZC3H7B_Baltz2012.train.neg_18263		+
chr21	35104670	35104705	ZC3H7B_Baltz2012.train.neg_16451		-
chr8	67973979	67974009	ZC3H7B_Baltz2012.train.neg_24183		-
chr11	6703717	6703779	ZC3H7B_Baltz2012.train.neg_2714		-
chr9	35755133	35755168	ZC3H7B_Baltz2012.train.neg_24595		+
chr5	112917254	112917310	ZC3H7B_Baltz2012.train.neg_20411		+
chr20	39896504	39896555	ZC3H7B_Baltz2012.train.neg_15219		-
chr6	4893624	4893683	ZC3H7B_Baltz2012.train.neg_21085		+
chr1	110886049	110886081	ZC3H7B_Baltz2012.train.neg_342		+
chr9	33279099	33279137	ZC3H7B_Baltz2012.train.neg_24545		+
chr1	52311041	52311095	ZC3H7B_Baltz2012.train.neg_673		-
chr2	24130895	24130937	ZC3H7B_Baltz2012.train.neg_13788		-
chr11	124508141	124508206	ZC3H7B_Baltz2012.train.neg_3229		-
chrX	153713257	153713319	ZC3H7B_Baltz2012.train.neg_26679		-
chrX	153657800	153657858	ZC3H7B_Baltz2012.train.neg_26164		+
chr10	116736196	116736222	ZC3H7B_Baltz2012.train.neg_1438		+
chr19	37711558	37711608	ZC3H7B_Baltz2012.train.neg_12352		+
chr21	47685597	47685629	ZC3H7B_Baltz2012.train.neg_16747		-
chr15	40743028	40743078	ZC3H7B_Baltz2012.train.neg_7040		+
chr20	56899316	56899355	ZC3H7B_Baltz2012.train.neg_14736		+
chr14	50074985	50075021	ZC3H7B_Baltz2012.train.neg_5892		+
chr20	48305492	48305520	ZC3H7B_Baltz2012.train.neg_15353		-
chr22	43015577	43015604	ZC3H7B_Baltz2012.train.neg_17955		-
chr16	71720749	71720810	ZC3H7B_Baltz2012.train.neg_9350		-
chr21	38180792	38180847	ZC3H7B_Baltz2012.train.neg_16521		-
chr21	30379199	30379262	ZC3H7B_Baltz2012.train.neg_16290		-
chr19	17693205	17693240	ZC3H7B_Baltz2012.train.neg_12169		+
chr18	59863311	59863348	ZC3H7B_Baltz2012.train.neg_11251		+
chr10	95287717	95287779	ZC3H7B_Baltz2012.train.neg_1294		+
chr16	82191076	82191136	ZC3H7B_Baltz2012.train.neg_9404		-
chr18	32852018	32852063	ZC3H7B_Baltz2012.train.neg_11648		-
chr18	12955624	12955679	ZC3H7B_Baltz2012.train.neg_10888		+
chrX	15679392	15679457	ZC3H7B_Baltz2012.train.neg_26233		-
chr14	64913237	64913277	ZC3H7B_Baltz2012.train.neg_6062		+
chr20	30356194	30356221	ZC3H7B_Baltz2012.train.neg_14391		+
chr9	88601166	88601196	ZC3H7B_Baltz2012.train.neg_24678		+
chr9	35095238	35095294	ZC3H7B_Baltz2012.train.neg_25212		-
chr6	160161112	160161147	ZC3H7B_Baltz2012.train.neg_22146		-
chr12	13240601	13240641	ZC3H7B_Baltz2012.train.neg_3402		+
chr20	25025830	25025857	ZC3H7B_Baltz2012.train.neg_15059		-
chr14	57872066	57872091	ZC3H7B_Baltz2012.train.neg_5998		+
chr6	4710231	4710278	ZC3H7B_Baltz2012.train.neg_21078		+
chr7	11139002	11139038	ZC3H7B_Baltz2012.train.neg_22226		+
chr20	14307202	14307269	ZC3H7B_Baltz2012.train.neg_14991		-
chr21	45300295	45300344	ZC3H7B_Baltz2012.train.neg_16016		+
chr19	8544101	8544153	ZC3H7B_Baltz2012.train.neg_12077		+
chr15	42791284	42791344	ZC3H7B_Baltz2012.train.neg_7099		+
chr21	45363331	45363372	ZC3H7B_Baltz2012.train.neg_16024		+
chr11	66975172	66975221	ZC3H7B_Baltz2012.train.neg_2390		+
chr14	64909654	64909686	ZC3H7B_Baltz2012.train.neg_6060		+
chr15	77225500	77225544	ZC3H7B_Baltz2012.train.neg_7437		+
chr7	134830437	134830506	ZC3H7B_Baltz2012.train.neg_23209		-
chr16	30456868	30456911	ZC3H7B_Baltz2012.train.neg_9167		-
chr1	9662173	9662201	ZC3H7B_Baltz2012.train.neg_37		+
chr18	48708724	48708767	ZC3H7B_Baltz2012.train.neg_11785		-
chr8	17370251	17370305	ZC3H7B_Baltz2012.train.neg_23348		+
chr11	66435138	66435181	ZC3H7B_Baltz2012.train.neg_2992		-
chr10	44105200	44105246	ZC3H7B_Baltz2012.train.neg_1040		+
chr22	42251569	42251610	ZC3H7B_Baltz2012.train.neg_17349		+
chr17	2412858	2412884	ZC3H7B_Baltz2012.train.neg_10155		-
chr15	101727771	101727810	ZC3H7B_Baltz2012.train.neg_8159		-
chr15	45902947	45902980	ZC3H7B_Baltz2012.train.neg_7176		+
chr8	55052944	55053016	ZC3H7B_Baltz2012.train.neg_23649		+
chr11	61577337	61577399	ZC3H7B_Baltz2012.train.neg_2912		-
chr21	40182274	40182302	ZC3H7B_Baltz2012.train.neg_15829		+
chr1	52877558	52877596	ZC3H7B_Baltz2012.train.neg_235		+
chrX	57006506	57006562	ZC3H7B_Baltz2012.train.neg_26421		-
chr14	54952678	54952745	ZC3H7B_Baltz2012.train.neg_6573		-
chr17	45677137	45677187	ZC3H7B_Baltz2012.train.neg_9888		+
chr11	107804651	107804706	ZC3H7B_Baltz2012.train.neg_2522		+
chr19	58291648	58291694	ZC3H7B_Baltz2012.train.neg_12674		+
chr7	17964981	17965029	ZC3H7B_Baltz2012.train.neg_22775		-
chr21	45300438	45300477	ZC3H7B_Baltz2012.train.neg_16017		+
chr7	30385618	30385652	ZC3H7B_Baltz2012.train.neg_22283		+
chr10	60038142	60038181	ZC3H7B_Baltz2012.train.neg_1055		+
chr14	75550977	75551024	ZC3H7B_Baltz2012.train.neg_6751		-
chr5	145478528	145478558	ZC3H7B_Baltz2012.train.neg_20980		-
chr8	43027507	43027553	ZC3H7B_Baltz2012.train.neg_23624		+
chr4	1702409	1702440	ZC3H7B_Baltz2012.train.neg_19598		-
chr18	51742700	51742729	ZC3H7B_Baltz2012.train.neg_11810		-
chr2	105926149	105926178	ZC3H7B_Baltz2012.train.neg_14041		-
chr21	38360053	38360108	ZC3H7B_Baltz2012.train.neg_16535		-
chr1	114339978	114340003	ZC3H7B_Baltz2012.train.neg_767		-
chr20	57607152	57607197	ZC3H7B_Baltz2012.train.neg_15428		-
chr5	110845724	110845782	ZC3H7B_Baltz2012.train.neg_20879		-
chr21	42595204	42595232	ZC3H7B_Baltz2012.train.neg_15895		+
chr1	149857265	149857291	ZC3H7B_Baltz2012.train.neg_781		-
chr8	8708652	8708681	ZC3H7B_Baltz2012.train.neg_23914		-
chr17	40931331	40931384	ZC3H7B_Baltz2012.train.neg_9822		+
chr18	33696522	33696573	ZC3H7B_Baltz2012.train.neg_11675		-
chr14	92490884	92490930	ZC3H7B_Baltz2012.train.neg_6853		-
chr20	18518073	18518129	ZC3H7B_Baltz2012.train.neg_14330		+
chr12	51455230	51455275	ZC3H7B_Baltz2012.train.neg_4185		-
chr13	45149126	45149175	ZC3H7B_Baltz2012.train.neg_5389		-
chr20	2484111	2484134	ZC3H7B_Baltz2012.train.neg_14881		-
chr22	19456155	19456182	ZC3H7B_Baltz2012.train.neg_17486		-
chrX	106014808	106014870	ZC3H7B_Baltz2012.train.neg_26009		+
chr10	6197534	6197562	ZC3H7B_Baltz2012.train.neg_915		+
chr12	12793741	12793771	ZC3H7B_Baltz2012.train.neg_3393		+
chr18	2585677	2585741	ZC3H7B_Baltz2012.train.neg_10736		+
chr16	3357425	3357483	ZC3H7B_Baltz2012.train.neg_8266		+
chr9	21813278	21813321	ZC3H7B_Baltz2012.train.neg_24531		+
chr22	45615496	45615525	ZC3H7B_Baltz2012.train.neg_18024		-
chr12	32324567	32324612	ZC3H7B_Baltz2012.train.neg_3484		+
chr18	19757131	19757167	ZC3H7B_Baltz2012.train.neg_10956		+
chr21	45146370	45146419	ZC3H7B_Baltz2012.train.neg_15993		+
chr8	29117767	29117833	ZC3H7B_Baltz2012.train.neg_24031		-
chr16	30014318	30014382	ZC3H7B_Baltz2012.train.neg_8472		+
chr18	47013884	47013909	ZC3H7B_Baltz2012.train.neg_11765		-
chr10	44068796	44068846	ZC3H7B_Baltz2012.train.neg_1689		-
chr14	97271379	97271441	ZC3H7B_Baltz2012.train.neg_6262		+
chr12	1697719	1697787	ZC3H7B_Baltz2012.train.neg_3930		-
chr1	54511749	54511805	ZC3H7B_Baltz2012.train.neg_690		-
chr15	86290572	86290595	ZC3H7B_Baltz2012.train.neg_7522		+
chr4	1720893	1720939	ZC3H7B_Baltz2012.train.neg_19604		-
chr15	86070946	86070976	ZC3H7B_Baltz2012.train.neg_7515		+
chr19	15507445	15507516	ZC3H7B_Baltz2012.train.neg_12927		-
chr2	65472227	65472294	ZC3H7B_Baltz2012.train.neg_13511		+
chr21	34964746	34964771	ZC3H7B_Baltz2012.train.neg_16445		-
chr14	96974751	96974802	ZC3H7B_Baltz2012.train.neg_6255		+
chr20	18490110	18490141	ZC3H7B_Baltz2012.train.neg_14328		+
chrX	39957255	39957298	ZC3H7B_Baltz2012.train.neg_26316		-
chr12	112512881	112512921	ZC3H7B_Baltz2012.train.neg_4444		-
chr20	43107207	43107240	ZC3H7B_Baltz2012.train.neg_14547		+
chr15	40680596	40680643	ZC3H7B_Baltz2012.train.neg_7031		+
chr2	26998519	26998583	ZC3H7B_Baltz2012.train.neg_13386		+
chr18	33281462	33281525	ZC3H7B_Baltz2012.train.neg_11092		+
chr21	37766698	37766758	ZC3H7B_Baltz2012.train.neg_15735		+
chr21	43415241	43415269	ZC3H7B_Baltz2012.train.neg_16603		-
chr1	25550344	25550385	ZC3H7B_Baltz2012.train.neg_560		-
chr16	67131611	67131668	ZC3H7B_Baltz2012.train.neg_8657		+
chr1	70754964	70754991	ZC3H7B_Baltz2012.train.neg_716		-
chr11	92400462	92400501	ZC3H7B_Baltz2012.train.neg_2474		+
chr16	67775423	67775452	ZC3H7B_Baltz2012.train.neg_9311		-
chr8	74202844	74202868	ZC3H7B_Baltz2012.train.neg_24198		-
chr9	99160908	99160941	ZC3H7B_Baltz2012.train.neg_25372		-
chr9	99595648	99595689	ZC3H7B_Baltz2012.train.neg_25386		-
chr16	14031720	14031772	ZC3H7B_Baltz2012.train.neg_8312		+
chr11	126138273	126138304	ZC3H7B_Baltz2012.train.neg_3251		-
chrX	123336094	123336121	ZC3H7B_Baltz2012.train.neg_26084		+
chr14	23521536	23521566	ZC3H7B_Baltz2012.train.neg_6411		-
chr17	38150855	38150917	ZC3H7B_Baltz2012.train.neg_9754		+
chr12	123877572	123877606	ZC3H7B_Baltz2012.train.neg_3874		+
chr16	74482221	74482249	ZC3H7B_Baltz2012.train.neg_9362		-
chr5	73230557	73230631	ZC3H7B_Baltz2012.train.neg_20306		+
chr19	49995523	49995574	ZC3H7B_Baltz2012.train.neg_12538		+
chr2	95762359	95762418	ZC3H7B_Baltz2012.train.neg_14012		-
chr21	34630661	34630693	ZC3H7B_Baltz2012.train.neg_15618		+
chr2	28991787	28991841	ZC3H7B_Baltz2012.train.neg_13409		+
chr17	62531743	62531769	ZC3H7B_Baltz2012.train.neg_10020		+
chr15	66782186	66782218	ZC3H7B_Baltz2012.train.neg_7309		+
chr9	96378033	96378063	ZC3H7B_Baltz2012.train.neg_24713		+
chr19	34933397	34933429	ZC3H7B_Baltz2012.train.neg_12278		+
chr7	123188304	123188328	ZC3H7B_Baltz2012.train.neg_23157		-
chr9	85623926	85623957	ZC3H7B_Baltz2012.train.neg_25301		-
chr5	108720806	108720881	ZC3H7B_Baltz2012.train.neg_20872		-
chr19	37047443	37047501	ZC3H7B_Baltz2012.train.neg_13028		-
chr18	32861063	32861097	ZC3H7B_Baltz2012.train.neg_11652		-
chr16	66972532	66972580	ZC3H7B_Baltz2012.train.neg_8650		+
chr21	40182729	40182770	ZC3H7B_Baltz2012.train.neg_15830		+
chr22	32139834	32139876	ZC3H7B_Baltz2012.train.neg_17677		-
chr3	122186672	122186722	ZC3H7B_Baltz2012.train.neg_18943		-
chr13	113959284	113959335	ZC3H7B_Baltz2012.train.neg_5111		+
chr12	123723871	123723933	ZC3H7B_Baltz2012.train.neg_3871		+
chr7	128665175	128665222	ZC3H7B_Baltz2012.train.neg_23185		-
chr12	21663686	21663734	ZC3H7B_Baltz2012.train.neg_3430		+
chrX	13867773	13867828	ZC3H7B_Baltz2012.train.neg_26198		-
chr16	9208933	9208970	ZC3H7B_Baltz2012.train.neg_8293		+
chr17	60536213	60536237	ZC3H7B_Baltz2012.train.neg_10003		+
chr15	23851351	23851392	ZC3H7B_Baltz2012.train.neg_6960		+
chr10	32641892	32641946	ZC3H7B_Baltz2012.train.neg_1645		-
chr12	46759350	46759390	ZC3H7B_Baltz2012.train.neg_4134		-
chr2	53891248	53891290	ZC3H7B_Baltz2012.train.neg_13882		-
chr4	95187292	95187348	ZC3H7B_Baltz2012.train.neg_19383		+
chr12	3916626	3916677	ZC3H7B_Baltz2012.train.neg_3935		-
chr14	75527715	75527773	ZC3H7B_Baltz2012.train.neg_6745		-
chr9	80034730	80034762	ZC3H7B_Baltz2012.train.neg_24650		+
chr12	76807933	76807968	ZC3H7B_Baltz2012.train.neg_4311		-
chr11	20386727	20386768	ZC3H7B_Baltz2012.train.neg_2149		+
chr3	52437013	52437054	ZC3H7B_Baltz2012.train.neg_18796		-
chr13	28002198	28002228	ZC3H7B_Baltz2012.train.neg_4590		+
chr15	43622015	43622084	ZC3H7B_Baltz2012.train.neg_7749		-
chr21	31001579	31001610	ZC3H7B_Baltz2012.train.neg_15591		+
chr11	82616772	82616845	ZC3H7B_Baltz2012.train.neg_2455		+
chr18	33253727	33253758	ZC3H7B_Baltz2012.train.neg_11090		+
chr20	10406091	10406137	ZC3H7B_Baltz2012.train.neg_14975		-
chr16	4928415	4928467	ZC3H7B_Baltz2012.train.neg_8291		+
chr21	42634802	42634849	ZC3H7B_Baltz2012.train.neg_15906		+
chr15	69561702	69561728	ZC3H7B_Baltz2012.train.neg_7347		+
chr2	25193406	25193469	ZC3H7B_Baltz2012.train.neg_13799		-
chr22	39926585	39926612	ZC3H7B_Baltz2012.train.neg_17786		-
chr21	38082666	38082720	ZC3H7B_Baltz2012.train.neg_15743		+
chr18	2585014	2585054	ZC3H7B_Baltz2012.train.neg_10735		+
chr20	6001973	6001999	ZC3H7B_Baltz2012.train.neg_14258		+
chr18	2919049	2919081	ZC3H7B_Baltz2012.train.neg_11401		-
chr8	110355185	110355217	ZC3H7B_Baltz2012.train.neg_23851		+
chr12	69657001	69657037	ZC3H7B_Baltz2012.train.neg_3668		+
chrX	18458092	18458144	ZC3H7B_Baltz2012.train.neg_25666		+
chr4	52898044	52898099	ZC3H7B_Baltz2012.train.neg_19767		-
chr22	44232922	44232967	ZC3H7B_Baltz2012.train.neg_17990		-
chr17	47783221	47783272	ZC3H7B_Baltz2012.train.neg_10511		-
chr17	77759734	77759790	ZC3H7B_Baltz2012.train.neg_10096		+
chr20	17968457	17968522	ZC3H7B_Baltz2012.train.neg_14310		+
chr10	103730659	103730715	ZC3H7B_Baltz2012.train.neg_1907		-
chr1	20963211	20963240	ZC3H7B_Baltz2012.train.neg_87		+
chr21	35725162	35725207	ZC3H7B_Baltz2012.train.neg_15715		+
chr4	129193238	129193291	ZC3H7B_Baltz2012.train.neg_20012		-
chr7	63997426	63997461	ZC3H7B_Baltz2012.train.neg_22974		-
chr11	9197334	9197366	ZC3H7B_Baltz2012.train.neg_2719		-
chr13	22088338	22088407	ZC3H7B_Baltz2012.train.neg_5182		-
chr12	56862664	56862693	ZC3H7B_Baltz2012.train.neg_3611		+
chr19	34291680	34291746	ZC3H7B_Baltz2012.train.neg_12265		+
chrX	47030782	47030834	ZC3H7B_Baltz2012.train.neg_25782		+
chr18	32660693	32660727	ZC3H7B_Baltz2012.train.neg_11064		+
chr16	4496796	4496823	ZC3H7B_Baltz2012.train.neg_8279		+
chr21	36240124	36240190	ZC3H7B_Baltz2012.train.neg_16482		-
chr8	103663834	103663859	ZC3H7B_Baltz2012.train.neg_24324		-
chr11	28248893	28248930	ZC3H7B_Baltz2012.train.neg_2170		+
chr10	50665509	50665536	ZC3H7B_Baltz2012.train.neg_1692		-
chr22	21971042	21971081	ZC3H7B_Baltz2012.train.neg_16894		+
chr16	69190551	69190607	ZC3H7B_Baltz2012.train.neg_8692		+
chr2	17937371	17937397	ZC3H7B_Baltz2012.train.neg_13362		+
chr3	87282629	87282681	ZC3H7B_Baltz2012.train.neg_18399		+
chr19	2270604	2270634	ZC3H7B_Baltz2012.train.neg_12014		+
chr11	73427724	73427753	ZC3H7B_Baltz2012.train.neg_3024		-
chr21	34729069	34729097	ZC3H7B_Baltz2012.train.neg_15667		+
chr1	27655861	27655926	ZC3H7B_Baltz2012.train.neg_130		+
chr9	111710559	111710594	ZC3H7B_Baltz2012.train.neg_24817		+
chr12	64609864	64609903	ZC3H7B_Baltz2012.train.neg_4292		-
chr6	52949753	52949800	ZC3H7B_Baltz2012.train.neg_21348		+
chr11	117033079	117033124	ZC3H7B_Baltz2012.train.neg_2571		+
chr5	162939732	162939766	ZC3H7B_Baltz2012.train.neg_20566		+
chr16	3492623	3492661	ZC3H7B_Baltz2012.train.neg_8273		+
chr13	53238732	53238763	ZC3H7B_Baltz2012.train.neg_4904		+
chr14	39887433	39887466	ZC3H7B_Baltz2012.train.neg_6493		-
chr20	47862039	47862078	ZC3H7B_Baltz2012.train.neg_15337		-
chr1	29250246	29250280	ZC3H7B_Baltz2012.train.neg_150		+
chr13	75941098	75941128	ZC3H7B_Baltz2012.train.neg_5555		-
chr1	117624567	117624630	ZC3H7B_Baltz2012.train.neg_360		+
chr8	69428737	69428764	ZC3H7B_Baltz2012.train.neg_23728		+
chr19	2716585	2716618	ZC3H7B_Baltz2012.train.neg_12751		-
chr20	56246116	56246157	ZC3H7B_Baltz2012.train.neg_15410		-
chr9	82281363	82281389	ZC3H7B_Baltz2012.train.neg_24659		+
chr14	77586828	77586903	ZC3H7B_Baltz2012.train.neg_6182		+
chr11	19255976	19256011	ZC3H7B_Baltz2012.train.neg_2784		-
chr5	114858057	114858093	ZC3H7B_Baltz2012.train.neg_20895		-
chr3	47978530	47978574	ZC3H7B_Baltz2012.train.neg_18748		-
chr14	56592769	56592821	ZC3H7B_Baltz2012.train.neg_5981		+
chr3	51669157	51669221	ZC3H7B_Baltz2012.train.neg_18335		+
chr21	45450672	45450709	ZC3H7B_Baltz2012.train.neg_16042		+
chr18	48718570	48718594	ZC3H7B_Baltz2012.train.neg_11791		-
chr13	107198524	107198591	ZC3H7B_Baltz2012.train.neg_5659		-
chr11	118275466	118275502	ZC3H7B_Baltz2012.train.neg_2577		+
chr21	27134019	27134050	ZC3H7B_Baltz2012.train.neg_15529		+
chr13	78326767	78326806	ZC3H7B_Baltz2012.train.neg_4966		+
chr17	28011463	28011486	ZC3H7B_Baltz2012.train.neg_10311		-
chr11	27522921	27522953	ZC3H7B_Baltz2012.train.neg_2800		-
chr6	155585596	155585627	ZC3H7B_Baltz2012.train.neg_22138		-
chr4	166223262	166223308	ZC3H7B_Baltz2012.train.neg_19559		+
chrX	41021179	41021240	ZC3H7B_Baltz2012.train.neg_25759		+
chr21	30842614	30842689	ZC3H7B_Baltz2012.train.neg_15581		+
chr8	37899071	37899120	ZC3H7B_Baltz2012.train.neg_23551		+
chr22	26899224	26899285	ZC3H7B_Baltz2012.train.neg_17572		-
chr18	23916590	23916632	ZC3H7B_Baltz2012.train.neg_11000		+
chr18	66365256	66365322	ZC3H7B_Baltz2012.train.neg_11938		-
chr7	75681161	75681228	ZC3H7B_Baltz2012.train.neg_22412		+
chr10	6565210	6565241	ZC3H7B_Baltz2012.train.neg_1510		-
chr8	23013980	23014015	ZC3H7B_Baltz2012.train.neg_23982		-
chr18	48409588	48409648	ZC3H7B_Baltz2012.train.neg_11137		+
chr19	10857189	10857230	ZC3H7B_Baltz2012.train.neg_12096		+
chr3	50363312	50363344	ZC3H7B_Baltz2012.train.neg_18783		-
chr10	102008733	102008794	ZC3H7B_Baltz2012.train.neg_1881		-
chr4	159630628	159630655	ZC3H7B_Baltz2012.train.neg_20062		-
chr10	6610668	6610706	ZC3H7B_Baltz2012.train.neg_1511		-
chr3	133371822	133371861	ZC3H7B_Baltz2012.train.neg_18972		-
chr20	49524924	49524961	ZC3H7B_Baltz2012.train.neg_15375		-
chr11	125442872	125442902	ZC3H7B_Baltz2012.train.neg_2631		+
chr14	92584987	92585018	ZC3H7B_Baltz2012.train.neg_6862		-
chr19	35428279	35428309	ZC3H7B_Baltz2012.train.neg_12294		+
chr20	44444170	44444209	ZC3H7B_Baltz2012.train.neg_14602		+
chr22	20114524	20114572	ZC3H7B_Baltz2012.train.neg_16838		+
chr16	418760	418799	ZC3H7B_Baltz2012.train.neg_8887		-
chr5	114607800	114607830	ZC3H7B_Baltz2012.train.neg_20892		-
chr2	27424911	27424960	ZC3H7B_Baltz2012.train.neg_13810		-
chr9	79002087	79002146	ZC3H7B_Baltz2012.train.neg_25281		-
chr17	8391420	8391455	ZC3H7B_Baltz2012.train.neg_9560		+
chr13	113859798	113859824	ZC3H7B_Baltz2012.train.neg_5712		-
chr9	127115054	127115091	ZC3H7B_Baltz2012.train.neg_24897		+
chr4	62260162	62260199	ZC3H7B_Baltz2012.train.neg_19297		+
chr16	30065933	30065964	ZC3H7B_Baltz2012.train.neg_8475		+
chr14	59965140	59965199	ZC3H7B_Baltz2012.train.neg_6017		+
chr13	115022646	115022674	ZC3H7B_Baltz2012.train.neg_5135		+
chr18	67985504	67985544	ZC3H7B_Baltz2012.train.neg_11301		+
chr14	54995100	54995125	ZC3H7B_Baltz2012.train.neg_5949		+
chr11	4151858	4151920	ZC3H7B_Baltz2012.train.neg_2059		+
chr12	49243907	49243935	ZC3H7B_Baltz2012.train.neg_4159		-
chr5	132215695	132215751	ZC3H7B_Baltz2012.train.neg_20925		-
chrX	46306481	46306507	ZC3H7B_Baltz2012.train.neg_25770		+
chr18	59890169	59890208	ZC3H7B_Baltz2012.train.neg_11255		+
chr9	19232864	19232889	ZC3H7B_Baltz2012.train.neg_24520		+
chr20	2851935	2851997	ZC3H7B_Baltz2012.train.neg_14199		+
chr21	47623727	47623762	ZC3H7B_Baltz2012.train.neg_16724		-
chr4	2953460	2953507	ZC3H7B_Baltz2012.train.neg_19619		-
chr3	9852978	9853009	ZC3H7B_Baltz2012.train.neg_18089		+
chr3	48785807	48785872	ZC3H7B_Baltz2012.train.neg_18762		-
chr9	136280839	136280878	ZC3H7B_Baltz2012.train.neg_25562		-
chr13	97048612	97048637	ZC3H7B_Baltz2012.train.neg_5005		+
chr18	47012135	47012196	ZC3H7B_Baltz2012.train.neg_11762		-
chr20	3174371	3174404	ZC3H7B_Baltz2012.train.neg_14906		-
chr16	85832387	85832417	ZC3H7B_Baltz2012.train.neg_8811		+
chr2	26302457	26302528	ZC3H7B_Baltz2012.train.neg_13378		+
chr8	66679284	66679312	ZC3H7B_Baltz2012.train.neg_24174		-
chr16	11972694	11972745	ZC3H7B_Baltz2012.train.neg_9029		-
chr14	67563490	67563543	ZC3H7B_Baltz2012.train.neg_6087		+
chr17	55917304	55917344	ZC3H7B_Baltz2012.train.neg_10548		-
chr22	50168125	50168172	ZC3H7B_Baltz2012.train.neg_18038		-
chr20	8374541	8374592	ZC3H7B_Baltz2012.train.neg_14268		+
chr17	73283180	73283220	ZC3H7B_Baltz2012.train.neg_10647		-
chr6	12064531	12064573	ZC3H7B_Baltz2012.train.neg_21119		+
chr17	74068579	74068617	ZC3H7B_Baltz2012.train.neg_10674		-
chr22	23429973	23430000	ZC3H7B_Baltz2012.train.neg_16905		+
chr13	45822342	45822376	ZC3H7B_Baltz2012.train.neg_4775		+
chr2	111907968	111907993	ZC3H7B_Baltz2012.train.neg_13605		+
chr8	81411798	81411824	ZC3H7B_Baltz2012.train.neg_23757		+
chr3	170613238	170613264	ZC3H7B_Baltz2012.train.neg_19030		-
chr13	49851515	49851547	ZC3H7B_Baltz2012.train.neg_4842		+
chr20	47787766	47787799	ZC3H7B_Baltz2012.train.neg_15331		-
chr8	37912253	37912311	ZC3H7B_Baltz2012.train.neg_23555		+
chrX	24022528	24022599	ZC3H7B_Baltz2012.train.neg_26284		-
chr18	44659446	44659498	ZC3H7B_Baltz2012.train.neg_11723		-
chr22	24174439	24174477	ZC3H7B_Baltz2012.train.neg_16925		+
chr19	34878033	34878056	ZC3H7B_Baltz2012.train.neg_12276		+
chr13	37571297	37571343	ZC3H7B_Baltz2012.train.neg_5304		-
chr20	36628607	36628663	ZC3H7B_Baltz2012.train.neg_15203		-
chr2	15329236	15329260	ZC3H7B_Baltz2012.train.neg_13764		-
chrX	19950864	19950926	ZC3H7B_Baltz2012.train.neg_26258		-
chr19	1602938	1602965	ZC3H7B_Baltz2012.train.neg_12722		-
chr13	41592639	41592707	ZC3H7B_Baltz2012.train.neg_5350		-
chr16	23558361	23558417	ZC3H7B_Baltz2012.train.neg_9119		-
chr21	40716740	40716767	ZC3H7B_Baltz2012.train.neg_16575		-
chr18	33224100	33224170	ZC3H7B_Baltz2012.train.neg_11083		+
chr17	76815461	76815493	ZC3H7B_Baltz2012.train.neg_10680		-
chr7	66422758	66422793	ZC3H7B_Baltz2012.train.neg_22397		+
chr11	76067383	76067430	ZC3H7B_Baltz2012.train.neg_3045		-
chr9	19376029	19376081	ZC3H7B_Baltz2012.train.neg_25117		-
chr11	34144230	34144282	ZC3H7B_Baltz2012.train.neg_2222		+
chr19	35226820	35226847	ZC3H7B_Baltz2012.train.neg_12288		+
chr21	44273465	44273497	ZC3H7B_Baltz2012.train.neg_16617		-
chr8	22508978	22509017	ZC3H7B_Baltz2012.train.neg_23971		-
chr13	41378950	41378985	ZC3H7B_Baltz2012.train.neg_4726		+
chr14	31614570	31614595	ZC3H7B_Baltz2012.train.neg_6441		-
chr13	41514213	41514237	ZC3H7B_Baltz2012.train.neg_5342		-
chr6	89793584	89793618	ZC3H7B_Baltz2012.train.neg_21456		+
chr10	101490101	101490134	ZC3H7B_Baltz2012.train.neg_1875		-
chr5	108303659	108303714	ZC3H7B_Baltz2012.train.neg_20397		+
chr11	77748263	77748308	ZC3H7B_Baltz2012.train.neg_3060		-
chr4	57355764	57355793	ZC3H7B_Baltz2012.train.neg_19282		+
chr9	80003717	80003743	ZC3H7B_Baltz2012.train.neg_24649		+
chr16	77242429	77242468	ZC3H7B_Baltz2012.train.neg_8782		+
chr11	120935208	120935238	ZC3H7B_Baltz2012.train.neg_2609		+
chr5	150274353	150274377	ZC3H7B_Baltz2012.train.neg_21000		-
chr19	40030310	40030356	ZC3H7B_Baltz2012.train.neg_13103		-
chr4	22410558	22410595	ZC3H7B_Baltz2012.train.neg_19696		-
chr21	32863332	32863376	ZC3H7B_Baltz2012.train.neg_16334		-
chr20	43601998	43602046	ZC3H7B_Baltz2012.train.neg_14571		+
chr10	89654186	89654216	ZC3H7B_Baltz2012.train.neg_1252		+
chr18	42442976	42443004	ZC3H7B_Baltz2012.train.neg_11108		+
chr22	46125930	46125956	ZC3H7B_Baltz2012.train.neg_17379		+
chr20	47545293	47545337	ZC3H7B_Baltz2012.train.neg_14621		+
chr1	58088569	58088620	ZC3H7B_Baltz2012.train.neg_700		-
chr18	72916422	72916467	ZC3H7B_Baltz2012.train.neg_11956		-
chr20	8417799	8417858	ZC3H7B_Baltz2012.train.neg_14269		+
chr8	17398600	17398631	ZC3H7B_Baltz2012.train.neg_23350		+
chr10	14750713	14750751	ZC3H7B_Baltz2012.train.neg_1548		-
chr11	14819079	14819106	ZC3H7B_Baltz2012.train.neg_2127		+
chr20	30793011	30793041	ZC3H7B_Baltz2012.train.neg_15083		-
chr18	22803395	22803438	ZC3H7B_Baltz2012.train.neg_11535		-
chr4	75148238	75148267	ZC3H7B_Baltz2012.train.neg_19315		+
chr19	13055126	13055183	ZC3H7B_Baltz2012.train.neg_12125		+
chr19	9926021	9926054	ZC3H7B_Baltz2012.train.neg_12841		-
chr17	34905038	34905066	ZC3H7B_Baltz2012.train.neg_9718		+
chr1	25655907	25655938	ZC3H7B_Baltz2012.train.neg_566		-
chr16	10652786	10652827	ZC3H7B_Baltz2012.train.neg_8993		-
chr16	19521480	19521536	ZC3H7B_Baltz2012.train.neg_9068		-
chr17	67288500	67288537	ZC3H7B_Baltz2012.train.neg_10631		-
chr15	55725208	55725234	ZC3H7B_Baltz2012.train.neg_7835		-
chr14	96793868	96793923	ZC3H7B_Baltz2012.train.neg_6893		-
chr16	70406214	70406241	ZC3H7B_Baltz2012.train.neg_8733		+
chr4	185365327	185365398	ZC3H7B_Baltz2012.train.neg_20085		-
chr4	95461895	95461925	ZC3H7B_Baltz2012.train.neg_19389		+
chr10	38404401	38404447	ZC3H7B_Baltz2012.train.neg_1032		+
chr3	44488057	44488082	ZC3H7B_Baltz2012.train.neg_18725		-
chr16	1879994	1880061	ZC3H7B_Baltz2012.train.neg_8228		+
chr22	29191765	29191806	ZC3H7B_Baltz2012.train.neg_17610		-
chr17	5211108	5211133	ZC3H7B_Baltz2012.train.neg_9508		+
chr8	28362195	28362223	ZC3H7B_Baltz2012.train.neg_23485		+
chr19	51157550	51157577	ZC3H7B_Baltz2012.train.neg_12570		+
chr3	9883106	9883149	ZC3H7B_Baltz2012.train.neg_18625		-
chr14	56696170	56696199	ZC3H7B_Baltz2012.train.neg_5984		+
chrX	100880849	100880883	ZC3H7B_Baltz2012.train.neg_25971		+
chr5	54657309	54657375	ZC3H7B_Baltz2012.train.neg_20211		+
chr15	55642027	55642084	ZC3H7B_Baltz2012.train.neg_7833		-
chr20	43245794	43245864	ZC3H7B_Baltz2012.train.neg_14559		+
chr14	100812835	100812863	ZC3H7B_Baltz2012.train.neg_6910		-
chr22	30058820	30058870	ZC3H7B_Baltz2012.train.neg_17030		+
chr21	36386106	36386135	ZC3H7B_Baltz2012.train.neg_16493		-
chr21	19173201	19173264	ZC3H7B_Baltz2012.train.neg_16209		-
chr6	88364870	88364898	ZC3H7B_Baltz2012.train.neg_21451		+
chrX	100388540	100388590	ZC3H7B_Baltz2012.train.neg_25944		+
chr7	99617720	99617748	ZC3H7B_Baltz2012.train.neg_22515		+
chr21	30307760	30307825	ZC3H7B_Baltz2012.train.neg_16273		-
chr11	47012318	47012366	ZC3H7B_Baltz2012.train.neg_2273		+
chr12	54403397	54403449	ZC3H7B_Baltz2012.train.neg_3586		+
chr18	61067813	61067849	ZC3H7B_Baltz2012.train.neg_11923		-
chr20	43955810	43955864	ZC3H7B_Baltz2012.train.neg_15260		-
chr3	179147680	179147718	ZC3H7B_Baltz2012.train.neg_19034		-
chr22	39928195	39928225	ZC3H7B_Baltz2012.train.neg_17791		-
chr19	47991522	47991558	ZC3H7B_Baltz2012.train.neg_13192		-
chr6	133137346	133137383	ZC3H7B_Baltz2012.train.neg_21543		+
chr18	48554181	48554220	ZC3H7B_Baltz2012.train.neg_11158		+
chr11	116874868	116874910	ZC3H7B_Baltz2012.train.neg_3207		-
chr20	42827767	42827791	ZC3H7B_Baltz2012.train.neg_15236		-
chr21	38510988	38511016	ZC3H7B_Baltz2012.train.neg_15781		+
chr13	98818400	98818467	ZC3H7B_Baltz2012.train.neg_5045		+
chr17	60076743	60076776	ZC3H7B_Baltz2012.train.neg_10599		-
chr17	42971627	42971678	ZC3H7B_Baltz2012.train.neg_10467		-
chr21	27097790	27097817	ZC3H7B_Baltz2012.train.neg_16241		-
chr4	37982036	37982076	ZC3H7B_Baltz2012.train.neg_19174		+
chr6	143770793	143770831	ZC3H7B_Baltz2012.train.neg_22118		-
chr5	65044792	65044820	ZC3H7B_Baltz2012.train.neg_20248		+
chr21	44303756	44303786	ZC3H7B_Baltz2012.train.neg_15910		+
chr17	41357886	41357922	ZC3H7B_Baltz2012.train.neg_9851		+
chr18	61030037	61030098	ZC3H7B_Baltz2012.train.neg_11921		-
chr21	45488445	45488491	ZC3H7B_Baltz2012.train.neg_16048		+
chr6	13636392	13636436	ZC3H7B_Baltz2012.train.neg_21677		-
chr11	62568828	62568857	ZC3H7B_Baltz2012.train.neg_2948		-
chr11	130332433	130332489	ZC3H7B_Baltz2012.train.neg_2656		+
chr12	109072644	109072670	ZC3H7B_Baltz2012.train.neg_4400		-
chr8	71519068	71519106	ZC3H7B_Baltz2012.train.neg_24195		-
chr19	1835572	1835621	ZC3H7B_Baltz2012.train.neg_12726		-
chr7	6732737	6732767	ZC3H7B_Baltz2012.train.neg_22770		-
chr3	33867803	33867846	ZC3H7B_Baltz2012.train.neg_18202		+
chr18	2560570	2560610	ZC3H7B_Baltz2012.train.neg_11392		-
chr15	44913777	44913842	ZC3H7B_Baltz2012.train.neg_7766		-
chrX	147010783	147010840	ZC3H7B_Baltz2012.train.neg_26144		+
chr1	41465836	41465906	ZC3H7B_Baltz2012.train.neg_194		+
chr13	75862800	75862839	ZC3H7B_Baltz2012.train.neg_5550		-
chr14	76630052	76630120	ZC3H7B_Baltz2012.train.neg_6174		+
chr14	94021606	94021654	ZC3H7B_Baltz2012.train.neg_6239		+
chr17	73793423	73793451	ZC3H7B_Baltz2012.train.neg_10064		+
chr17	4852058	4852083	ZC3H7B_Baltz2012.train.neg_10182		-
chrX	9627444	9627477	ZC3H7B_Baltz2012.train.neg_25595		+
chrX	40533010	40533078	ZC3H7B_Baltz2012.train.neg_26323		-
chr10	13376947	13376986	ZC3H7B_Baltz2012.train.neg_1540		-
chr4	84463875	84463929	ZC3H7B_Baltz2012.train.neg_19358		+
chr13	80057605	80057645	ZC3H7B_Baltz2012.train.neg_4968		+
chr4	57321322	57321346	ZC3H7B_Baltz2012.train.neg_19277		+
chr21	45084857	45084886	ZC3H7B_Baltz2012.train.neg_15970		+
chr21	18983593	18983620	ZC3H7B_Baltz2012.train.neg_16197		-
chr10	71968770	71968809	ZC3H7B_Baltz2012.train.neg_1749		-
chr19	53737259	53737289	ZC3H7B_Baltz2012.train.neg_13278		-
chr9	134325379	134325434	ZC3H7B_Baltz2012.train.neg_25011		+
chr22	39927046	39927107	ZC3H7B_Baltz2012.train.neg_17787		-
chr9	139806824	139806870	ZC3H7B_Baltz2012.train.neg_25031		+
chr12	57988415	57988454	ZC3H7B_Baltz2012.train.neg_3632		+
chr20	43176806	43176877	ZC3H7B_Baltz2012.train.neg_14552		+
chr18	29706206	29706280	ZC3H7B_Baltz2012.train.neg_11033		+
chr7	30826528	30826571	ZC3H7B_Baltz2012.train.neg_22293		+
chr14	31602612	31602670	ZC3H7B_Baltz2012.train.neg_6440		-
chr17	7155646	7155686	ZC3H7B_Baltz2012.train.neg_9528		+
chr2	32838846	32838876	ZC3H7B_Baltz2012.train.neg_13430		+
chr8	57131097	57131132	ZC3H7B_Baltz2012.train.neg_23667		+
chr15	86255917	86255942	ZC3H7B_Baltz2012.train.neg_7520		+
chr8	42150780	42150824	ZC3H7B_Baltz2012.train.neg_23595		+
chr10	63951701	63951737	ZC3H7B_Baltz2012.train.neg_1722		-
chr10	14923046	14923100	ZC3H7B_Baltz2012.train.neg_955		+
chr13	114111825	114111888	ZC3H7B_Baltz2012.train.neg_5714		-
chrX	47102313	47102353	ZC3H7B_Baltz2012.train.neg_25800		+
chr18	13727477	13727540	ZC3H7B_Baltz2012.train.neg_10909		+
chr14	64982192	64982218	ZC3H7B_Baltz2012.train.neg_6068		+
chr4	95500112	95500158	ZC3H7B_Baltz2012.train.neg_19390		+
chr11	27455760	27455816	ZC3H7B_Baltz2012.train.neg_2794		-
chr4	38076126	38076160	ZC3H7B_Baltz2012.train.neg_19177		+
chr22	50354898	50354941	ZC3H7B_Baltz2012.train.neg_17421		+
chr14	71091038	71091064	ZC3H7B_Baltz2012.train.neg_6706		-
chr6	158285676	158285707	ZC3H7B_Baltz2012.train.neg_21601		+
chr4	186094660	186094712	ZC3H7B_Baltz2012.train.neg_20089		-
chr5	65224202	65224275	ZC3H7B_Baltz2012.train.neg_20249		+
chrX	38662712	38662759	ZC3H7B_Baltz2012.train.neg_25745		+
chr10	64895609	64895669	ZC3H7B_Baltz2012.train.neg_1085		+
chr17	2886955	2886987	ZC3H7B_Baltz2012.train.neg_9491		+
chr9	37884180	37884216	ZC3H7B_Baltz2012.train.neg_25234		-
chr17	5330617	5330689	ZC3H7B_Baltz2012.train.neg_9518		+
chr9	82309178	82309207	ZC3H7B_Baltz2012.train.neg_24660		+
chr3	15095843	15095887	ZC3H7B_Baltz2012.train.neg_18640		-
chr20	367301	367360	ZC3H7B_Baltz2012.train.neg_14163		+
chr20	45897880	45897920	ZC3H7B_Baltz2012.train.neg_15310		-
chr9	115271518	115271571	ZC3H7B_Baltz2012.train.neg_24847		+
chr20	47592548	47592606	ZC3H7B_Baltz2012.train.neg_14626		+
chr15	101191302	101191362	ZC3H7B_Baltz2012.train.neg_7616		+
chr22	41794039	41794105	ZC3H7B_Baltz2012.train.neg_17316		+
chr15	69538981	69539022	ZC3H7B_Baltz2012.train.neg_7343		+
chr18	77784460	77784501	ZC3H7B_Baltz2012.train.neg_11983		-
chr22	32880345	32880384	ZC3H7B_Baltz2012.train.neg_17115		+
chrX	54182855	54182882	ZC3H7B_Baltz2012.train.neg_26417		-
chr13	96895866	96895901	ZC3H7B_Baltz2012.train.neg_5001		+
chr13	107216510	107216563	ZC3H7B_Baltz2012.train.neg_5664		-
chr6	27095805	27095827	ZC3H7B_Baltz2012.train.neg_21731		-
chrX	57012145	57012175	ZC3H7B_Baltz2012.train.neg_26422		-
chrX	47504476	47504512	ZC3H7B_Baltz2012.train.neg_26355		-
chr18	60577476	60577525	ZC3H7B_Baltz2012.train.neg_11288		+
chr19	50102428	50102471	ZC3H7B_Baltz2012.train.neg_12542		+
chr13	45112356	45112428	ZC3H7B_Baltz2012.train.neg_5387		-
chr6	24420635	24420660	ZC3H7B_Baltz2012.train.neg_21149		+
chr18	47807759	47807790	ZC3H7B_Baltz2012.train.neg_11783		-
chr16	15694795	15694845	ZC3H7B_Baltz2012.train.neg_9047		-
chr1	19674870	19674896	ZC3H7B_Baltz2012.train.neg_529		-
chr15	44137680	44137745	ZC3H7B_Baltz2012.train.neg_7134		+
chrX	62923545	62923607	ZC3H7B_Baltz2012.train.neg_26449		-
chr19	12919853	12919888	ZC3H7B_Baltz2012.train.neg_12118		+
chr6	44085912	44085970	ZC3H7B_Baltz2012.train.neg_21837		-
chr13	22158437	22158475	ZC3H7B_Baltz2012.train.neg_5189		-
chr12	124238754	124238800	ZC3H7B_Baltz2012.train.neg_3885		+
chr1	85849341	85849415	ZC3H7B_Baltz2012.train.neg_738		-
chr3	56689606	56689664	ZC3H7B_Baltz2012.train.neg_18822		-
chr9	127636702	127636732	ZC3H7B_Baltz2012.train.neg_24900		+
chr11	13992781	13992851	ZC3H7B_Baltz2012.train.neg_2117		+
chr1	35552915	35552955	ZC3H7B_Baltz2012.train.neg_163		+
chr8	19811028	19811080	ZC3H7B_Baltz2012.train.neg_23368		+
chr20	14306484	14306541	ZC3H7B_Baltz2012.train.neg_14990		-
chr22	42457230	42457274	ZC3H7B_Baltz2012.train.neg_17897		-
chr18	20532797	20532847	ZC3H7B_Baltz2012.train.neg_10971		+
chr22	39110271	39110300	ZC3H7B_Baltz2012.train.neg_17222		+
chr22	45567370	45567434	ZC3H7B_Baltz2012.train.neg_17371		+
chr13	32897052	32897092	ZC3H7B_Baltz2012.train.neg_4621		+
chr19	14630900	14630940	ZC3H7B_Baltz2012.train.neg_12908		-
chr6	79578648	79578701	ZC3H7B_Baltz2012.train.neg_21406		+
chr6	80629818	80629888	ZC3H7B_Baltz2012.train.neg_21913		-
chr21	40767251	40767305	ZC3H7B_Baltz2012.train.neg_15864		+
chr18	667239	667281	ZC3H7B_Baltz2012.train.neg_10731		+
chr20	43963448	43963481	ZC3H7B_Baltz2012.train.neg_15265		-
chr6	88237983	88238010	ZC3H7B_Baltz2012.train.neg_21935		-
chr17	4851540	4851570	ZC3H7B_Baltz2012.train.neg_10181		-
chr13	28175565	28175598	ZC3H7B_Baltz2012.train.neg_5243		-
chr4	108935440	108935504	ZC3H7B_Baltz2012.train.neg_19431		+
chr14	35617471	35617505	ZC3H7B_Baltz2012.train.neg_5845		+
chr4	38692631	38692656	ZC3H7B_Baltz2012.train.neg_19182		+
chr18	31253302	31253351	ZC3H7B_Baltz2012.train.neg_11041		+
chr16	53985782	53985814	ZC3H7B_Baltz2012.train.neg_8593		+
chr3	72874148	72874185	ZC3H7B_Baltz2012.train.neg_18863		-
chr22	38126464	38126535	ZC3H7B_Baltz2012.train.neg_17172		+
chr20	48563561	48563591	ZC3H7B_Baltz2012.train.neg_14645		+
chr1	53667882	53667920	ZC3H7B_Baltz2012.train.neg_242		+
chr16	23659032	23659075	ZC3H7B_Baltz2012.train.neg_8397		+
chr19	44492649	44492707	ZC3H7B_Baltz2012.train.neg_12445		+
chr18	54309538	54309567	ZC3H7B_Baltz2012.train.neg_11854		-
chr16	1419935	1419960	ZC3H7B_Baltz2012.train.neg_8901		-
chr1	24145729	24145769	ZC3H7B_Baltz2012.train.neg_556		-
chr13	80103753	80103805	ZC3H7B_Baltz2012.train.neg_4975		+
chr10	15845986	15846020	ZC3H7B_Baltz2012.train.neg_1571		-
chr20	62522631	62522671	ZC3H7B_Baltz2012.train.neg_14838		+
chr17	37357215	37357237	ZC3H7B_Baltz2012.train.neg_9743		+
chr15	100242156	100242187	ZC3H7B_Baltz2012.train.neg_7608		+
chr13	37571091	37571161	ZC3H7B_Baltz2012.train.neg_5303		-
chr19	33148173	33148229	ZC3H7B_Baltz2012.train.neg_12992		-
chr14	51104736	51104775	ZC3H7B_Baltz2012.train.neg_6537		-
chr11	236435	236461	ZC3H7B_Baltz2012.train.neg_2678		-
chr11	134132136	134132164	ZC3H7B_Baltz2012.train.neg_2668		+
chr15	73593320	73593389	ZC3H7B_Baltz2012.train.neg_7390		+
chr4	1719451	1719498	ZC3H7B_Baltz2012.train.neg_19602		-
chr6	36867037	36867084	ZC3H7B_Baltz2012.train.neg_21234		+
chr9	80392565	80392595	ZC3H7B_Baltz2012.train.neg_25289		-
chr17	66537412	66537485	ZC3H7B_Baltz2012.train.neg_10036		+
chr10	96309826	96309855	ZC3H7B_Baltz2012.train.neg_1304		+
chr2	86539983	86540021	ZC3H7B_Baltz2012.train.neg_14007		-
chr20	43150370	43150396	ZC3H7B_Baltz2012.train.neg_15253		-
chr4	83284398	83284435	ZC3H7B_Baltz2012.train.neg_19854		-
chr5	137683334	137683360	ZC3H7B_Baltz2012.train.neg_20492		+
chr21	37719839	37719875	ZC3H7B_Baltz2012.train.neg_15723		+
chr9	127636787	127636810	ZC3H7B_Baltz2012.train.neg_24901		+
chr10	89277435	89277462	ZC3H7B_Baltz2012.train.neg_1245		+
chr8	17025816	17025870	ZC3H7B_Baltz2012.train.neg_23336		+
chr19	24101968	24102037	ZC3H7B_Baltz2012.train.neg_12223		+
chr4	120174667	120174691	ZC3H7B_Baltz2012.train.neg_19478		+
chr12	50234503	50234572	ZC3H7B_Baltz2012.train.neg_4176		-
chr21	34656143	34656207	ZC3H7B_Baltz2012.train.neg_15634		+
chr14	90865068	90865137	ZC3H7B_Baltz2012.train.neg_6221		+
chr17	73011404	73011426	ZC3H7B_Baltz2012.train.neg_10048		+
chr2	131999643	131999671	ZC3H7B_Baltz2012.train.neg_13628		+
chr7	135297794	135297832	ZC3H7B_Baltz2012.train.neg_22657		+
chr17	67262541	67262589	ZC3H7B_Baltz2012.train.neg_10630		-
chr18	61089684	61089743	ZC3H7B_Baltz2012.train.neg_11928		-
chr11	810356	810387	ZC3H7B_Baltz2012.train.neg_2034		+
chrX	129212730	129212770	ZC3H7B_Baltz2012.train.neg_26593		-
chr5	72871696	72871725	ZC3H7B_Baltz2012.train.neg_20299		+
chr11	126096541	126096584	ZC3H7B_Baltz2012.train.neg_2639		+
chr17	15903219	15903252	ZC3H7B_Baltz2012.train.neg_9572		+
chr20	39843545	39843597	ZC3H7B_Baltz2012.train.neg_15217		-
chr19	13249448	13249504	ZC3H7B_Baltz2012.train.neg_12133		+
chr6	43512659	43512702	ZC3H7B_Baltz2012.train.neg_21825		-
chr19	18417686	18417735	ZC3H7B_Baltz2012.train.neg_12961		-
chr12	107422511	107422569	ZC3H7B_Baltz2012.train.neg_4391		-
chr15	65417760	65417789	ZC3H7B_Baltz2012.train.neg_7923		-
chr2	149682925	149682966	ZC3H7B_Baltz2012.train.neg_13637		+
chr10	102273249	102273281	ZC3H7B_Baltz2012.train.neg_1890		-
chr17	30691327	30691354	ZC3H7B_Baltz2012.train.neg_9694		+
chr17	77761671	77761703	ZC3H7B_Baltz2012.train.neg_10098		+
chr4	13581791	13581853	ZC3H7B_Baltz2012.train.neg_19659		-
chr14	96831813	96831870	ZC3H7B_Baltz2012.train.neg_6248		+
chr8	144666600	144666661	ZC3H7B_Baltz2012.train.neg_24426		-
chr11	115118800	115118826	ZC3H7B_Baltz2012.train.neg_3199		-
chr14	56116057	56116091	ZC3H7B_Baltz2012.train.neg_5979		+
chrX	118603770	118603800	ZC3H7B_Baltz2012.train.neg_26049		+
chr10	29855116	29855154	ZC3H7B_Baltz2012.train.neg_1627		-
chr11	60684871	60684944	ZC3H7B_Baltz2012.train.neg_2309		+
chr18	33630086	33630121	ZC3H7B_Baltz2012.train.neg_11670		-
chr14	24661343	24661383	ZC3H7B_Baltz2012.train.neg_6429		-
chr22	19165058	19165129	ZC3H7B_Baltz2012.train.neg_17465		-
chr20	57456075	57456113	ZC3H7B_Baltz2012.train.neg_14758		+
chrX	114426414	114426442	ZC3H7B_Baltz2012.train.neg_26549		-
chr5	89816770	89816798	ZC3H7B_Baltz2012.train.neg_20841		-
chr3	37076644	37076677	ZC3H7B_Baltz2012.train.neg_18209		+
chr2	130918751	130918799	ZC3H7B_Baltz2012.train.neg_14063		-
chr6	3226482	3226510	ZC3H7B_Baltz2012.train.neg_21643		-
chr3	98518029	98518061	ZC3H7B_Baltz2012.train.neg_18884		-
chr18	51718564	51718593	ZC3H7B_Baltz2012.train.neg_11803		-
chr5	158712022	158712050	ZC3H7B_Baltz2012.train.neg_20561		+
chr17	40614458	40614506	ZC3H7B_Baltz2012.train.neg_9790		+
chr7	155099836	155099883	ZC3H7B_Baltz2012.train.neg_22714		+
chr22	36883346	36883412	ZC3H7B_Baltz2012.train.neg_17699		-
chr11	93401747	93401772	ZC3H7B_Baltz2012.train.neg_2477		+
chr16	74333733	74333771	ZC3H7B_Baltz2012.train.neg_8754		+
chr22	19344652	19344689	ZC3H7B_Baltz2012.train.neg_17473		-
chr19	54724737	54724806	ZC3H7B_Baltz2012.train.neg_12600		+
chr4	89947742	89947770	ZC3H7B_Baltz2012.train.neg_19890		-
chr8	42918502	42918553	ZC3H7B_Baltz2012.train.neg_23607		+
chr9	4993265	4993292	ZC3H7B_Baltz2012.train.neg_24468		+
chr20	30803010	30803063	ZC3H7B_Baltz2012.train.neg_14400		+
chr4	99796568	99796619	ZC3H7B_Baltz2012.train.neg_19904		-
chr5	74684700	74684725	ZC3H7B_Baltz2012.train.neg_20791		-
chr7	2410423	2410474	ZC3H7B_Baltz2012.train.neg_22178		+
chr14	53099180	53099208	ZC3H7B_Baltz2012.train.neg_5933		+
chr19	2435930	2435976	ZC3H7B_Baltz2012.train.neg_12741		-
chr22	36399277	36399336	ZC3H7B_Baltz2012.train.neg_17694		-
chr18	25709139	25709183	ZC3H7B_Baltz2012.train.neg_11587		-
chrX	119385971	119386009	ZC3H7B_Baltz2012.train.neg_26058		+
chr17	7493584	7493645	ZC3H7B_Baltz2012.train.neg_9547		+
chr11	76083439	76083478	ZC3H7B_Baltz2012.train.neg_3047		-
chr17	26724395	26724431	ZC3H7B_Baltz2012.train.neg_10290		-
chr10	100198895	100198917	ZC3H7B_Baltz2012.train.neg_1860		-
chr3	101285127	101285186	ZC3H7B_Baltz2012.train.neg_18438		+
chr12	110777198	110777229	ZC3H7B_Baltz2012.train.neg_3819		+
chr22	31350416	31350439	ZC3H7B_Baltz2012.train.neg_17638		-
chr18	71818364	71818398	ZC3H7B_Baltz2012.train.neg_11305		+
chr14	50576509	50576543	ZC3H7B_Baltz2012.train.neg_6509		-
chr2	69573355	69573408	ZC3H7B_Baltz2012.train.neg_13944		-
chr21	40772121	40772153	ZC3H7B_Baltz2012.train.neg_15870		+
chr8	41469972	41470006	ZC3H7B_Baltz2012.train.neg_23587		+
chr21	27119545	27119612	ZC3H7B_Baltz2012.train.neg_15518		+
chr20	34140572	34140604	ZC3H7B_Baltz2012.train.neg_14459		+
chr3	50359304	50359340	ZC3H7B_Baltz2012.train.neg_18781		-
chr22	19919430	19919489	ZC3H7B_Baltz2012.train.neg_17503		-
chr4	7065098	7065157	ZC3H7B_Baltz2012.train.neg_19644		-
chr4	25331548	25331609	ZC3H7B_Baltz2012.train.neg_19149		+
chr19	32961130	32961205	ZC3H7B_Baltz2012.train.neg_12251		+
chr15	83706040	83706078	ZC3H7B_Baltz2012.train.neg_8117		-
chr21	40186035	40186065	ZC3H7B_Baltz2012.train.neg_15837		+
chr1	9660308	9660351	ZC3H7B_Baltz2012.train.neg_36		+
chr18	67982581	67982621	ZC3H7B_Baltz2012.train.neg_11300		+
chr12	100973985	100974026	ZC3H7B_Baltz2012.train.neg_3761		+
chr21	42578277	42578306	ZC3H7B_Baltz2012.train.neg_15892		+
chr19	17691642	17691685	ZC3H7B_Baltz2012.train.neg_12168		+
chr7	19736459	19736517	ZC3H7B_Baltz2012.train.neg_22777		-
chr15	82335946	82335986	ZC3H7B_Baltz2012.train.neg_8094		-
chr22	31669232	31669270	ZC3H7B_Baltz2012.train.neg_17081		+
chr21	44273332	44273392	ZC3H7B_Baltz2012.train.neg_16616		-
chr19	11638969	11639004	ZC3H7B_Baltz2012.train.neg_12871		-
chr10	6145597	6145640	ZC3H7B_Baltz2012.train.neg_910		+
chr20	55928548	55928584	ZC3H7B_Baltz2012.train.neg_14715		+
chrX	53575980	53576037	ZC3H7B_Baltz2012.train.neg_26401		-
chr10	70932374	70932426	ZC3H7B_Baltz2012.train.neg_1134		+
chr17	57780429	57780502	ZC3H7B_Baltz2012.train.neg_10580		-
chr3	4700704	4700757	ZC3H7B_Baltz2012.train.neg_18057		+
chr17	1366071	1366131	ZC3H7B_Baltz2012.train.neg_10132		-
chr16	75605442	75605491	ZC3H7B_Baltz2012.train.neg_9388		-
chr10	72175277	72175350	ZC3H7B_Baltz2012.train.neg_1144		+
chr12	93243276	93243331	ZC3H7B_Baltz2012.train.neg_4344		-
chrX	129049143	129049173	ZC3H7B_Baltz2012.train.neg_26095		+
chr18	33568791	33568828	ZC3H7B_Baltz2012.train.neg_11659		-
chr16	48476811	48476874	ZC3H7B_Baltz2012.train.neg_9231		-
chr9	37837764	37837812	ZC3H7B_Baltz2012.train.neg_24625		+
chr5	94902628	94902665	ZC3H7B_Baltz2012.train.neg_20369		+
chr15	42843810	42843837	ZC3H7B_Baltz2012.train.neg_7109		+
chr12	7117217	7117290	ZC3H7B_Baltz2012.train.neg_3975		-
chr19	12845129	12845177	ZC3H7B_Baltz2012.train.neg_12889		-
chr21	16417960	16418026	ZC3H7B_Baltz2012.train.neg_16176		-
chr6	76597529	76597580	ZC3H7B_Baltz2012.train.neg_21405		+
chr10	15872966	15873030	ZC3H7B_Baltz2012.train.neg_1572		-
chrX	29794248	29794272	ZC3H7B_Baltz2012.train.neg_25725		+
chr19	11257271	11257306	ZC3H7B_Baltz2012.train.neg_12863		-
chr2	38975596	38975625	ZC3H7B_Baltz2012.train.neg_13848		-
chr7	99636439	99636467	ZC3H7B_Baltz2012.train.neg_22519		+
chr21	30861716	30861754	ZC3H7B_Baltz2012.train.neg_15583		+
chr14	21716796	21716829	ZC3H7B_Baltz2012.train.neg_6361		-
chr22	39916762	39916805	ZC3H7B_Baltz2012.train.neg_17252		+
chr13	48988680	48988724	ZC3H7B_Baltz2012.train.neg_4817		+
chr2	102480588	102480619	ZC3H7B_Baltz2012.train.neg_13590		+
chr20	55984233	55984308	ZC3H7B_Baltz2012.train.neg_14733		+
chr13	99179857	99179914	ZC3H7B_Baltz2012.train.neg_5636		-
chr20	30962112	30962138	ZC3H7B_Baltz2012.train.neg_14411		+
chr19	36037345	36037398	ZC3H7B_Baltz2012.train.neg_12303		+
chr18	53062142	53062185	ZC3H7B_Baltz2012.train.neg_11835		-
chr16	22037705	22037737	ZC3H7B_Baltz2012.train.neg_8385		+
chr13	24612981	24613023	ZC3H7B_Baltz2012.train.neg_4558		+
chrX	147006756	147006814	ZC3H7B_Baltz2012.train.neg_26142		+
chr19	9677100	9677138	ZC3H7B_Baltz2012.train.neg_12828		-
chr16	85673278	85673336	ZC3H7B_Baltz2012.train.neg_8805		+
chr19	34292722	34292750	ZC3H7B_Baltz2012.train.neg_12266		+
chr4	47461243	47461269	ZC3H7B_Baltz2012.train.neg_19755		-
chr9	103263531	103263575	ZC3H7B_Baltz2012.train.neg_24761		+
chr18	671341	671407	ZC3H7B_Baltz2012.train.neg_10734		+
chr10	117976840	117976873	ZC3H7B_Baltz2012.train.neg_1947		-
chr19	50378107	50378147	ZC3H7B_Baltz2012.train.neg_13232		-
chr20	5100993	5101054	ZC3H7B_Baltz2012.train.neg_14953		-
chr21	37727834	37727885	ZC3H7B_Baltz2012.train.neg_15724		+
chr9	32975861	32975890	ZC3H7B_Baltz2012.train.neg_25162		-
chr22	20105632	20105700	ZC3H7B_Baltz2012.train.neg_16832		+
chr16	4912654	4912713	ZC3H7B_Baltz2012.train.neg_8289		+
chr13	41153716	41153757	ZC3H7B_Baltz2012.train.neg_5333		-
chr22	39259474	39259516	ZC3H7B_Baltz2012.train.neg_17766		-
chr10	28365487	28365514	ZC3H7B_Baltz2012.train.neg_1617		-
chr4	22397404	22397436	ZC3H7B_Baltz2012.train.neg_19695		-
chr18	47015586	47015648	ZC3H7B_Baltz2012.train.neg_11766		-
chr5	40828897	40828955	ZC3H7B_Baltz2012.train.neg_20691		-
chr9	21334912	21334957	ZC3H7B_Baltz2012.train.neg_25125		-
chr8	61630233	61630280	ZC3H7B_Baltz2012.train.neg_23687		+
chr9	101871904	101871952	ZC3H7B_Baltz2012.train.neg_24750		+
chr9	74974602	74974641	ZC3H7B_Baltz2012.train.neg_25268		-
chr13	53011327	53011381	ZC3H7B_Baltz2012.train.neg_5497		-
chr13	21587051	21587084	ZC3H7B_Baltz2012.train.neg_5160		-
chr13	95276637	95276696	ZC3H7B_Baltz2012.train.neg_4989		+
chr20	32652138	32652167	ZC3H7B_Baltz2012.train.neg_14444		+
chr4	122607402	122607431	ZC3H7B_Baltz2012.train.neg_19994		-
chr19	54967382	54967432	ZC3H7B_Baltz2012.train.neg_12604		+
chr9	36270183	36270251	ZC3H7B_Baltz2012.train.neg_24602		+
chr14	61111733	61111767	ZC3H7B_Baltz2012.train.neg_6612		-
chr20	43131382	43131428	ZC3H7B_Baltz2012.train.neg_15249		-
chr10	91404527	91404583	ZC3H7B_Baltz2012.train.neg_1818		-
chr15	73978337	73978365	ZC3H7B_Baltz2012.train.neg_7392		+
chr19	12828323	12828375	ZC3H7B_Baltz2012.train.neg_12883		-
chr19	49251584	49251630	ZC3H7B_Baltz2012.train.neg_13220		-
chr12	122341520	122341568	ZC3H7B_Baltz2012.train.neg_3859		+
chr10	21171027	21171076	ZC3H7B_Baltz2012.train.neg_1586		-
chrX	14047234	14047278	ZC3H7B_Baltz2012.train.neg_26213		-
chr8	22230852	22230876	ZC3H7B_Baltz2012.train.neg_23394		+
chr22	43017733	43017760	ZC3H7B_Baltz2012.train.neg_17958		-
chr6	27098131	27098169	ZC3H7B_Baltz2012.train.neg_21733		-
chr22	17567381	17567409	ZC3H7B_Baltz2012.train.neg_16759		+
chr15	91265169	91265222	ZC3H7B_Baltz2012.train.neg_7567		+
chr4	87937832	87937860	ZC3H7B_Baltz2012.train.neg_19374		+
chr19	2717581	2717617	ZC3H7B_Baltz2012.train.neg_12752		-
chr2	238536243	238536290	ZC3H7B_Baltz2012.train.neg_13722		+
chr10	44063784	44063816	ZC3H7B_Baltz2012.train.neg_1687		-
chr4	26663626	26663663	ZC3H7B_Baltz2012.train.neg_19160		+
chr6	116749466	116749538	ZC3H7B_Baltz2012.train.neg_21518		+
chr1	112302678	112302711	ZC3H7B_Baltz2012.train.neg_348		+
chr15	49938745	49938789	ZC3H7B_Baltz2012.train.neg_7202		+
chr18	56365208	56365275	ZC3H7B_Baltz2012.train.neg_11211		+
chr10	24895263	24895299	ZC3H7B_Baltz2012.train.neg_1595		-
chr2	235401696	235401726	ZC3H7B_Baltz2012.train.neg_14150		-
chr1	67512416	67512469	ZC3H7B_Baltz2012.train.neg_708		-
chr18	19428568	19428599	ZC3H7B_Baltz2012.train.neg_10951		+
chrX	102932213	102932255	ZC3H7B_Baltz2012.train.neg_26526		-
chr3	37991181	37991211	ZC3H7B_Baltz2012.train.neg_18216		+
chr20	55936231	55936254	ZC3H7B_Baltz2012.train.neg_14718		+
chr5	54516081	54516118	ZC3H7B_Baltz2012.train.neg_20716		-
chr8	57884401	57884433	ZC3H7B_Baltz2012.train.neg_24147		-
chr5	40827970	40828026	ZC3H7B_Baltz2012.train.neg_20689		-
chr7	97496019	97496049	ZC3H7B_Baltz2012.train.neg_23055		-
chr5	68426304	68426351	ZC3H7B_Baltz2012.train.neg_20269		+
chr19	2716270	2716298	ZC3H7B_Baltz2012.train.neg_12750		-
chr20	18449044	18449115	ZC3H7B_Baltz2012.train.neg_14317		+
chr17	44698957	44698991	ZC3H7B_Baltz2012.train.neg_9875		+
chrX	129210765	129210803	ZC3H7B_Baltz2012.train.neg_26592		-
chr20	56267364	56267401	ZC3H7B_Baltz2012.train.neg_15414		-
chr3	101461026	101461067	ZC3H7B_Baltz2012.train.neg_18443		+
chr20	48764012	48764062	ZC3H7B_Baltz2012.train.neg_15369		-
chr8	106228035	106228062	ZC3H7B_Baltz2012.train.neg_23835		+
chr15	67513841	67513869	ZC3H7B_Baltz2012.train.neg_7966		-
chr9	123192670	123192727	ZC3H7B_Baltz2012.train.neg_25456		-
chr13	39605452	39605490	ZC3H7B_Baltz2012.train.neg_5322		-
chr22	32783569	32783637	ZC3H7B_Baltz2012.train.neg_17678		-
chr16	12457955	12458017	ZC3H7B_Baltz2012.train.neg_8306		+
chr21	44515888	44515930	ZC3H7B_Baltz2012.train.neg_16649		-
chr17	30379359	30379391	ZC3H7B_Baltz2012.train.neg_9691		+
chr7	151810115	151810144	ZC3H7B_Baltz2012.train.neg_22712		+
chr22	19165861	19165910	ZC3H7B_Baltz2012.train.neg_17470		-
chr3	44505035	44505073	ZC3H7B_Baltz2012.train.neg_18730		-
chr19	16302811	16302885	ZC3H7B_Baltz2012.train.neg_12154		+
chr18	2733989	2734014	ZC3H7B_Baltz2012.train.neg_10755		+
chr13	101282068	101282095	ZC3H7B_Baltz2012.train.neg_5645		-
chr10	7911174	7911230	ZC3H7B_Baltz2012.train.neg_922		+
chr14	89075666	89075695	ZC3H7B_Baltz2012.train.neg_6206		+
chr22	39916475	39916509	ZC3H7B_Baltz2012.train.neg_17251		+
chr7	129571688	129571722	ZC3H7B_Baltz2012.train.neg_23190		-
chr19	50433900	50433942	ZC3H7B_Baltz2012.train.neg_12556		+
chr18	48722092	48722116	ZC3H7B_Baltz2012.train.neg_11793		-
chr17	62501070	62501098	ZC3H7B_Baltz2012.train.neg_10613		-
chr9	116001591	116001625	ZC3H7B_Baltz2012.train.neg_24861		+
chr16	81025421	81025470	ZC3H7B_Baltz2012.train.neg_9399		-
chr20	39726389	39726464	ZC3H7B_Baltz2012.train.neg_14519		+
chr5	122725773	122725824	ZC3H7B_Baltz2012.train.neg_20911		-
chr7	5501767	5501801	ZC3H7B_Baltz2012.train.neg_22753		-
chr17	76401263	76401296	ZC3H7B_Baltz2012.train.neg_10089		+
chr19	39802534	39802589	ZC3H7B_Baltz2012.train.neg_13095		-
chr20	57252122	57252165	ZC3H7B_Baltz2012.train.neg_14748		+
chr6	52384356	52384403	ZC3H7B_Baltz2012.train.neg_21849		-
chr20	33324668	33324708	ZC3H7B_Baltz2012.train.neg_15128		-
chr1	151287803	151287836	ZC3H7B_Baltz2012.train.neg_798		-
chr21	45437924	45437967	ZC3H7B_Baltz2012.train.neg_16037		+
chr5	98244567	98244622	ZC3H7B_Baltz2012.train.neg_20864		-
chr17	38407853	38407903	ZC3H7B_Baltz2012.train.neg_9765		+
chr16	15697417	15697465	ZC3H7B_Baltz2012.train.neg_9048		-
chr3	33582248	33582288	ZC3H7B_Baltz2012.train.neg_18714		-
chr7	825901	825931	ZC3H7B_Baltz2012.train.neg_22163		+
chr19	17345960	17345985	ZC3H7B_Baltz2012.train.neg_12947		-
chr22	44890443	44890484	ZC3H7B_Baltz2012.train.neg_18002		-
chr21	47664749	47664795	ZC3H7B_Baltz2012.train.neg_16737		-
chr3	51433210	51433238	ZC3H7B_Baltz2012.train.neg_18330		+
chr7	130073263	130073314	ZC3H7B_Baltz2012.train.neg_23199		-
chr9	131878331	131878383	ZC3H7B_Baltz2012.train.neg_24972		+
chr16	30969902	30969949	ZC3H7B_Baltz2012.train.neg_8512		+
chr1	33273911	33273959	ZC3H7B_Baltz2012.train.neg_594		-
chr21	45519737	45519772	ZC3H7B_Baltz2012.train.neg_16060		+
chr13	45780203	45780257	ZC3H7B_Baltz2012.train.neg_4771		+
chr17	58433429	58433461	ZC3H7B_Baltz2012.train.neg_10590		-
chr10	35929811	35929872	ZC3H7B_Baltz2012.train.neg_1666		-
chr20	11873713	11873779	ZC3H7B_Baltz2012.train.neg_14282		+
chr17	40015698	40015749	ZC3H7B_Baltz2012.train.neg_10390		-
chr14	103357764	103357792	ZC3H7B_Baltz2012.train.neg_6314		+
chr22	39264888	39264932	ZC3H7B_Baltz2012.train.neg_17771		-
chr5	131012168	131012211	ZC3H7B_Baltz2012.train.neg_20916		-
chr22	38374961	38375017	ZC3H7B_Baltz2012.train.neg_17198		+
chr14	96009019	96009084	ZC3H7B_Baltz2012.train.neg_6247		+
chr22	18170676	18170725	ZC3H7B_Baltz2012.train.neg_16777		+
chr22	24993821	24993844	ZC3H7B_Baltz2012.train.neg_16960		+
chr21	37728008	37728063	ZC3H7B_Baltz2012.train.neg_15725		+
chr6	42957361	42957401	ZC3H7B_Baltz2012.train.neg_21272		+
chr13	110945363	110945387	ZC3H7B_Baltz2012.train.neg_5686		-
chr12	58197076	58197126	ZC3H7B_Baltz2012.train.neg_3639		+
chr7	75093674	75093700	ZC3H7B_Baltz2012.train.neg_23004		-
chr18	33698446	33698473	ZC3H7B_Baltz2012.train.neg_11677		-
chr1	24970377	24970433	ZC3H7B_Baltz2012.train.neg_108		+
chr8	28847361	28847390	ZC3H7B_Baltz2012.train.neg_23503		+
chr2	180113264	180113309	ZC3H7B_Baltz2012.train.neg_14118		-
chr9	96284322	96284396	ZC3H7B_Baltz2012.train.neg_24709		+
chr19	37228167	37228220	ZC3H7B_Baltz2012.train.neg_13042		-
chr15	75346488	75346515	ZC3H7B_Baltz2012.train.neg_7405		+
chr20	61536020	61536067	ZC3H7B_Baltz2012.train.neg_15459		-
chr8	42018989	42019057	ZC3H7B_Baltz2012.train.neg_23591		+
chr8	74862946	74863003	ZC3H7B_Baltz2012.train.neg_24211		-
chr1	210413415	210413445	ZC3H7B_Baltz2012.train.neg_446		+
chr18	12371777	12371806	ZC3H7B_Baltz2012.train.neg_11461		-
chr5	76115962	76116008	ZC3H7B_Baltz2012.train.neg_20330		+
chr14	75626329	75626384	ZC3H7B_Baltz2012.train.neg_6767		-
chr18	56822819	56822862	ZC3H7B_Baltz2012.train.neg_11238		+
chr13	41654024	41654060	ZC3H7B_Baltz2012.train.neg_4732		+
chr14	39644396	39644451	ZC3H7B_Baltz2012.train.neg_5859		+
chr9	137323335	137323358	ZC3H7B_Baltz2012.train.neg_25028		+
chr1	201929949	201930006	ZC3H7B_Baltz2012.train.neg_442		+
chr16	46858556	46858586	ZC3H7B_Baltz2012.train.neg_9197		-
chrX	29385348	29385379	ZC3H7B_Baltz2012.train.neg_25722		+
chr7	899363	899390	ZC3H7B_Baltz2012.train.neg_22167		+
chr20	30122085	30122138	ZC3H7B_Baltz2012.train.neg_14381		+
chr19	49121680	49121728	ZC3H7B_Baltz2012.train.neg_13216		-
chr19	52811048	52811104	ZC3H7B_Baltz2012.train.neg_12575		+
chr22	20093838	20093874	ZC3H7B_Baltz2012.train.neg_16829		+
chr16	67175529	67175604	ZC3H7B_Baltz2012.train.neg_8661		+
chr18	494984	495043	ZC3H7B_Baltz2012.train.neg_11376		-
chr22	21966925	21966992	ZC3H7B_Baltz2012.train.neg_16893		+
chr20	3780008	3780058	ZC3H7B_Baltz2012.train.neg_14223		+
chr20	44015587	44015617	ZC3H7B_Baltz2012.train.neg_14584		+
chr20	42839070	42839118	ZC3H7B_Baltz2012.train.neg_15247		-
chr15	63515752	63515801	ZC3H7B_Baltz2012.train.neg_7260		+
chr16	19536008	19536060	ZC3H7B_Baltz2012.train.neg_8337		+
chr10	124766878	124766911	ZC3H7B_Baltz2012.train.neg_1987		-
chr17	76416317	76416353	ZC3H7B_Baltz2012.train.neg_10093		+
chr20	5085621	5085696	ZC3H7B_Baltz2012.train.neg_14944		-
chr21	40778386	40778426	ZC3H7B_Baltz2012.train.neg_15876		+
chr4	100808426	100808482	ZC3H7B_Baltz2012.train.neg_19919		-
chr21	38817702	38817731	ZC3H7B_Baltz2012.train.neg_15810		+
chr9	5746095	5746140	ZC3H7B_Baltz2012.train.neg_24482		+
chr4	85686064	85686105	ZC3H7B_Baltz2012.train.neg_19876		-
chr18	67846972	67847024	ZC3H7B_Baltz2012.train.neg_11948		-
chr18	53143333	53143360	ZC3H7B_Baltz2012.train.neg_11840		-
chr19	50150551	50150609	ZC3H7B_Baltz2012.train.neg_12545		+
chr11	111813463	111813509	ZC3H7B_Baltz2012.train.neg_2551		+
chr15	69111634	69111709	ZC3H7B_Baltz2012.train.neg_7982		-
chr15	67541635	67541666	ZC3H7B_Baltz2012.train.neg_7971		-
chr18	12585888	12585959	ZC3H7B_Baltz2012.train.neg_11472		-
chr4	89814438	89814475	ZC3H7B_Baltz2012.train.neg_19887		-
chr1	24842756	24842795	ZC3H7B_Baltz2012.train.neg_106		+
chr2	153360718	153360746	ZC3H7B_Baltz2012.train.neg_13641		+
chr22	30165355	30165425	ZC3H7B_Baltz2012.train.neg_17043		+
chr9	15287180	15287209	ZC3H7B_Baltz2012.train.neg_25098		-
chr4	76835864	76835898	ZC3H7B_Baltz2012.train.neg_19826		-
chr13	95258533	95258579	ZC3H7B_Baltz2012.train.neg_4985		+
chr20	10391766	10391797	ZC3H7B_Baltz2012.train.neg_14971		-
chr14	89037499	89037529	ZC3H7B_Baltz2012.train.neg_6200		+
chrX	30887034	30887064	ZC3H7B_Baltz2012.train.neg_26289		-
chr17	80752032	80752068	ZC3H7B_Baltz2012.train.neg_10105		+
chr19	39661413	39661458	ZC3H7B_Baltz2012.train.neg_12396		+
chr5	54460598	54460657	ZC3H7B_Baltz2012.train.neg_20210		+
chr14	78220107	78220166	ZC3H7B_Baltz2012.train.neg_6191		+
chr13	111340234	111340270	ZC3H7B_Baltz2012.train.neg_5691		-
chr1	164852739	164852797	ZC3H7B_Baltz2012.train.neg_409		+
chr19	40571128	40571190	ZC3H7B_Baltz2012.train.neg_13117		-
chr12	131360254	131360323	ZC3H7B_Baltz2012.train.neg_3901		+
chr15	78774812	78774865	ZC3H7B_Baltz2012.train.neg_7450		+
chr5	56246728	56246770	ZC3H7B_Baltz2012.train.neg_20738		-
chr5	65017554	65017583	ZC3H7B_Baltz2012.train.neg_20772		-
chr19	11937221	11937262	ZC3H7B_Baltz2012.train.neg_12110		+
chr8	124819929	124819960	ZC3H7B_Baltz2012.train.neg_23868		+
chr13	45015077	45015104	ZC3H7B_Baltz2012.train.neg_5377		-
chr9	117356077	117356108	ZC3H7B_Baltz2012.train.neg_24875		+
chr20	47875162	47875204	ZC3H7B_Baltz2012.train.neg_15340		-
chr20	50374648	50374683	ZC3H7B_Baltz2012.train.neg_15396		-
chr16	11887792	11887838	ZC3H7B_Baltz2012.train.neg_9018		-
chr10	76359549	76359603	ZC3H7B_Baltz2012.train.neg_1195		+
chr4	76423304	76423332	ZC3H7B_Baltz2012.train.neg_19820		-
chr16	30990029	30990055	ZC3H7B_Baltz2012.train.neg_8515		+
chrX	138165745	138165789	ZC3H7B_Baltz2012.train.neg_26655		-
chr14	50050548	50050596	ZC3H7B_Baltz2012.train.neg_6502		-
chr9	39279173	39279206	ZC3H7B_Baltz2012.train.neg_25241		-
chr20	34466627	34466689	ZC3H7B_Baltz2012.train.neg_14466		+
chr8	17109213	17109264	ZC3H7B_Baltz2012.train.neg_23340		+
chr10	97453890	97453922	ZC3H7B_Baltz2012.train.neg_1836		-
chr10	94308818	94308869	ZC3H7B_Baltz2012.train.neg_1823		-
chr14	54950782	54950806	ZC3H7B_Baltz2012.train.neg_6572		-
chr13	113152797	113152858	ZC3H7B_Baltz2012.train.neg_5705		-
chr18	51747555	51747617	ZC3H7B_Baltz2012.train.neg_11812		-
chr13	33053373	33053445	ZC3H7B_Baltz2012.train.neg_5279		-
chr14	65396801	65396845	ZC3H7B_Baltz2012.train.neg_6072		+
chr22	41930251	41930278	ZC3H7B_Baltz2012.train.neg_17854		-
chr7	141451260	141451288	ZC3H7B_Baltz2012.train.neg_22689		+
chr15	75936616	75936643	ZC3H7B_Baltz2012.train.neg_8046		-
chr13	41224013	41224051	ZC3H7B_Baltz2012.train.neg_5335		-
chr18	23626441	23626487	ZC3H7B_Baltz2012.train.neg_11549		-
chr16	75600279	75600308	ZC3H7B_Baltz2012.train.neg_8765		+
chr21	38740412	38740451	ZC3H7B_Baltz2012.train.neg_15793		+
chr21	43425238	43425300	ZC3H7B_Baltz2012.train.neg_16607		-
chrX	54161232	54161263	ZC3H7B_Baltz2012.train.neg_26416		-
chr20	61838856	61838919	ZC3H7B_Baltz2012.train.neg_15469		-
chr21	40758749	40758780	ZC3H7B_Baltz2012.train.neg_15858		+
chr14	100712437	100712482	ZC3H7B_Baltz2012.train.neg_6282		+
chr8	24809308	24809339	ZC3H7B_Baltz2012.train.neg_23992		-
chr7	105905106	105905150	ZC3H7B_Baltz2012.train.neg_23115		-
chr21	38785244	38785290	ZC3H7B_Baltz2012.train.neg_15803		+
chr2	25181855	25181900	ZC3H7B_Baltz2012.train.neg_13796		-
chr4	48827924	48827952	ZC3H7B_Baltz2012.train.neg_19241		+
chr1	19246986	19247012	ZC3H7B_Baltz2012.train.neg_524		-
chr19	47224355	47224402	ZC3H7B_Baltz2012.train.neg_13180		-
chr5	171703385	171703423	ZC3H7B_Baltz2012.train.neg_21028		-
chr2	54866102	54866134	ZC3H7B_Baltz2012.train.neg_13486		+
chr11	114301791	114301836	ZC3H7B_Baltz2012.train.neg_2568		+
chr4	48826345	48826407	ZC3H7B_Baltz2012.train.neg_19240		+
chr4	24548364	24548411	ZC3H7B_Baltz2012.train.neg_19702		-
chr13	53247289	53247340	ZC3H7B_Baltz2012.train.neg_4906		+
chr2	234177148	234177180	ZC3H7B_Baltz2012.train.neg_13719		+
chr22	35684852	35684909	ZC3H7B_Baltz2012.train.neg_17141		+
chr21	42623699	42623751	ZC3H7B_Baltz2012.train.neg_15901		+
chr3	193314588	193314618	ZC3H7B_Baltz2012.train.neg_18605		+
chrX	46349350	46349380	ZC3H7B_Baltz2012.train.neg_25773		+
chr17	73326294	73326362	ZC3H7B_Baltz2012.train.neg_10648		-
chr14	34660383	34660436	ZC3H7B_Baltz2012.train.neg_6456		-
chr9	115618648	115618716	ZC3H7B_Baltz2012.train.neg_24857		+
chr19	1007521	1007560	ZC3H7B_Baltz2012.train.neg_12697		-
chr9	116704200	116704248	ZC3H7B_Baltz2012.train.neg_24871		+
chr21	30407103	30407135	ZC3H7B_Baltz2012.train.neg_15537		+
chr8	37634432	37634467	ZC3H7B_Baltz2012.train.neg_23546		+
chr9	136208749	136208779	ZC3H7B_Baltz2012.train.neg_25557		-
chr2	15737289	15737351	ZC3H7B_Baltz2012.train.neg_13359		+
chr10	93595885	93595913	ZC3H7B_Baltz2012.train.neg_1271		+
chr20	2936511	2936565	ZC3H7B_Baltz2012.train.neg_14206		+
chr13	32949020	32949054	ZC3H7B_Baltz2012.train.neg_4628		+
chr13	50494952	50494983	ZC3H7B_Baltz2012.train.neg_5478		-
chr17	36902111	36902145	ZC3H7B_Baltz2012.train.neg_10360		-
chr1	25555492	25555530	ZC3H7B_Baltz2012.train.neg_562		-
chr8	48931262	48931322	ZC3H7B_Baltz2012.train.neg_23638		+
chr18	29244672	29244719	ZC3H7B_Baltz2012.train.neg_11624		-
chr5	58983672	58983700	ZC3H7B_Baltz2012.train.neg_20742		-
chr17	4581287	4581337	ZC3H7B_Baltz2012.train.neg_10173		-
chr9	14675397	14675428	ZC3H7B_Baltz2012.train.neg_25093		-
chr5	114469704	114469744	ZC3H7B_Baltz2012.train.neg_20886		-
chr9	140500903	140500975	ZC3H7B_Baltz2012.train.neg_25036		+
chr16	669786	669861	ZC3H7B_Baltz2012.train.neg_8201		+
chr19	38197799	38197839	ZC3H7B_Baltz2012.train.neg_13076		-
chr20	2103533	2103573	ZC3H7B_Baltz2012.train.neg_14184		+
chr16	85679299	85679367	ZC3H7B_Baltz2012.train.neg_8807		+
chr9	131718142	131718205	ZC3H7B_Baltz2012.train.neg_24962		+
chr19	13033828	13033863	ZC3H7B_Baltz2012.train.neg_12891		-
chr2	96934753	96934791	ZC3H7B_Baltz2012.train.neg_13572		+
chrX	100506578	100506630	ZC3H7B_Baltz2012.train.neg_25953		+
chr21	19173902	19173960	ZC3H7B_Baltz2012.train.neg_16210		-
chr19	15488130	15488171	ZC3H7B_Baltz2012.train.neg_12924		-
chr7	112089383	112089414	ZC3H7B_Baltz2012.train.neg_22603		+
chr18	12525006	12525079	ZC3H7B_Baltz2012.train.neg_11466		-
chr11	82641589	82641660	ZC3H7B_Baltz2012.train.neg_2458		+
chr10	11587640	11587693	ZC3H7B_Baltz2012.train.neg_1524		-
chr12	8246605	8246637	ZC3H7B_Baltz2012.train.neg_3378		+
chr22	42913945	42913972	ZC3H7B_Baltz2012.train.neg_17940		-
chr20	3902048	3902083	ZC3H7B_Baltz2012.train.neg_14239		+
chr15	66788927	66788965	ZC3H7B_Baltz2012.train.neg_7960		-
chr5	71484625	71484658	ZC3H7B_Baltz2012.train.neg_20277		+
chr12	54057389	54057427	ZC3H7B_Baltz2012.train.neg_4205		-
chr15	34634175	34634205	ZC3H7B_Baltz2012.train.neg_7666		-
chr2	201937577	201937614	ZC3H7B_Baltz2012.train.neg_13696		+
chr21	33038452	33038481	ZC3H7B_Baltz2012.train.neg_15605		+
chr12	29767951	29767995	ZC3H7B_Baltz2012.train.neg_4057		-
chr15	77723986	77724024	ZC3H7B_Baltz2012.train.neg_7443		+
chr14	65497909	65497954	ZC3H7B_Baltz2012.train.neg_6649		-
chr4	69208765	69208791	ZC3H7B_Baltz2012.train.neg_19802		-
chr2	37434193	37434224	ZC3H7B_Baltz2012.train.neg_13831		-
chr3	48681842	48681868	ZC3H7B_Baltz2012.train.neg_18755		-
chr7	24855060	24855090	ZC3H7B_Baltz2012.train.neg_22808		-
chr18	59877477	59877520	ZC3H7B_Baltz2012.train.neg_11254		+
chr12	27116352	27116393	ZC3H7B_Baltz2012.train.neg_3453		+
chrX	14034214	14034267	ZC3H7B_Baltz2012.train.neg_26205		-
chr12	112576112	112576140	ZC3H7B_Baltz2012.train.neg_3829		+
chr2	25168063	25168133	ZC3H7B_Baltz2012.train.neg_13795		-
chr8	57128791	57128856	ZC3H7B_Baltz2012.train.neg_23665		+
chr16	30934435	30934495	ZC3H7B_Baltz2012.train.neg_8505		+
chr15	67416898	67416959	ZC3H7B_Baltz2012.train.neg_7323		+
chr4	110448912	110448947	ZC3H7B_Baltz2012.train.neg_19442		+
chr21	38107062	38107102	ZC3H7B_Baltz2012.train.neg_15760		+
chr15	61198295	61198324	ZC3H7B_Baltz2012.train.neg_7878		-
chr21	36200474	36200533	ZC3H7B_Baltz2012.train.neg_16479		-
chr13	44090464	44090502	ZC3H7B_Baltz2012.train.neg_5373		-
chr15	41018790	41018857	ZC3H7B_Baltz2012.train.neg_7069		+
chr4	144470229	144470304	ZC3H7B_Baltz2012.train.neg_19532		+
chr16	69154111	69154154	ZC3H7B_Baltz2012.train.neg_9317		-
chr2	101012381	101012454	ZC3H7B_Baltz2012.train.neg_14033		-
chr16	84174951	84174985	ZC3H7B_Baltz2012.train.neg_9412		-
chr22	33249332	33249407	ZC3H7B_Baltz2012.train.neg_17131		+
chr20	2125266	2125328	ZC3H7B_Baltz2012.train.neg_14188		+
chr15	70989390	70989420	ZC3H7B_Baltz2012.train.neg_7988		-
chr14	23983379	23983436	ZC3H7B_Baltz2012.train.neg_5765		+
chr5	95232022	95232078	ZC3H7B_Baltz2012.train.neg_20855		-
chr20	42838949	42838980	ZC3H7B_Baltz2012.train.neg_15246		-
chr1	229675058	229675089	ZC3H7B_Baltz2012.train.neg_852		-
chr22	19422296	19422325	ZC3H7B_Baltz2012.train.neg_16801		+
chr10	75151866	75151900	ZC3H7B_Baltz2012.train.neg_1779		-
chr18	28669070	28669098	ZC3H7B_Baltz2012.train.neg_11610		-
chrX	40551650	40551690	ZC3H7B_Baltz2012.train.neg_26324		-
chr21	40753332	40753357	ZC3H7B_Baltz2012.train.neg_15855		+
chr10	1087948	1087997	ZC3H7B_Baltz2012.train.neg_1495		-
chr19	58103875	58103909	ZC3H7B_Baltz2012.train.neg_12659		+
chr14	80664982	80665013	ZC3H7B_Baltz2012.train.neg_6789		-
chr13	53255067	53255125	ZC3H7B_Baltz2012.train.neg_4910		+
chr9	37237947	37237981	ZC3H7B_Baltz2012.train.neg_24619		+
chr15	68500020	68500045	ZC3H7B_Baltz2012.train.neg_7975		-
chr3	127332001	127332047	ZC3H7B_Baltz2012.train.neg_18496		+
chr18	367141	367183	ZC3H7B_Baltz2012.train.neg_11365		-
chr5	64199593	64199640	ZC3H7B_Baltz2012.train.neg_20241		+
chr6	112397143	112397170	ZC3H7B_Baltz2012.train.neg_22031		-
chr5	114588240	114588295	ZC3H7B_Baltz2012.train.neg_20889		-
chr7	42979853	42979911	ZC3H7B_Baltz2012.train.neg_22323		+
chr12	42719515	42719553	ZC3H7B_Baltz2012.train.neg_4110		-
chr11	31968132	31968175	ZC3H7B_Baltz2012.train.neg_2183		+
chr17	47906313	47906374	ZC3H7B_Baltz2012.train.neg_9924		+
chr7	126991396	126991420	ZC3H7B_Baltz2012.train.neg_23171		-
chr16	75602507	75602576	ZC3H7B_Baltz2012.train.neg_8766		+
chr16	47656644	47656671	ZC3H7B_Baltz2012.train.neg_8561		+
chr14	53250604	53250636	ZC3H7B_Baltz2012.train.neg_6552		-
chr11	103240808	103240882	ZC3H7B_Baltz2012.train.neg_2518		+
chr5	287929	287956	ZC3H7B_Baltz2012.train.neg_20093		+
chr9	140476921	140476988	ZC3H7B_Baltz2012.train.neg_25588		-
chr19	48741361	48741394	ZC3H7B_Baltz2012.train.neg_13202		-
chr16	86547785	86547822	ZC3H7B_Baltz2012.train.neg_8821		+
chr3	126183467	126183518	ZC3H7B_Baltz2012.train.neg_18956		-
chr7	28428863	28428892	ZC3H7B_Baltz2012.train.neg_22272		+
chr21	30304085	30304143	ZC3H7B_Baltz2012.train.neg_16271		-
chr11	218157	218197	ZC3H7B_Baltz2012.train.neg_2674		-
chr3	4346897	4346930	ZC3H7B_Baltz2012.train.neg_18054		+
chr4	148418508	148418570	ZC3H7B_Baltz2012.train.neg_19535		+
chr7	73653926	73653996	ZC3H7B_Baltz2012.train.neg_22994		-
chrX	15797402	15797426	ZC3H7B_Baltz2012.train.neg_25641		+
chr5	139860740	139860786	ZC3H7B_Baltz2012.train.neg_20514		+
chr7	2409907	2409938	ZC3H7B_Baltz2012.train.neg_22177		+
chr8	125495586	125495618	ZC3H7B_Baltz2012.train.neg_23878		+
chr2	61257542	61257583	ZC3H7B_Baltz2012.train.neg_13492		+
chr9	111762640	111762681	ZC3H7B_Baltz2012.train.neg_25424		-
chr21	46217523	46217560	ZC3H7B_Baltz2012.train.neg_16684		-
chr20	43958437	43958481	ZC3H7B_Baltz2012.train.neg_15261		-
chr9	111746346	111746417	ZC3H7B_Baltz2012.train.neg_25421		-
chr17	78120020	78120095	ZC3H7B_Baltz2012.train.neg_10688		-
chr20	49367562	49367608	ZC3H7B_Baltz2012.train.neg_14668		+
chr5	34932797	34932840	ZC3H7B_Baltz2012.train.neg_20163		+
chr22	19434746	19434793	ZC3H7B_Baltz2012.train.neg_17482		-
chr16	3882009	3882052	ZC3H7B_Baltz2012.train.neg_8955		-
chr4	140233745	140233818	ZC3H7B_Baltz2012.train.neg_19511		+
chr21	33038675	33038700	ZC3H7B_Baltz2012.train.neg_15607		+
chr21	15753524	15753567	ZC3H7B_Baltz2012.train.neg_16167		-
chrX	102000157	102000232	ZC3H7B_Baltz2012.train.neg_25979		+
chr19	57165123	57165185	ZC3H7B_Baltz2012.train.neg_12627		+
chr4	103721641	103721669	ZC3H7B_Baltz2012.train.neg_19943		-
chr16	1364058	1364113	ZC3H7B_Baltz2012.train.neg_8215		+
chr17	43500471	43500540	ZC3H7B_Baltz2012.train.neg_10472		-
chr14	73647486	73647549	ZC3H7B_Baltz2012.train.neg_6137		+
chr3	37028802	37028835	ZC3H7B_Baltz2012.train.neg_18720		-
chr8	22299486	22299556	ZC3H7B_Baltz2012.train.neg_23405		+
chr4	152021432	152021475	ZC3H7B_Baltz2012.train.neg_19542		+
chr6	52253045	52253079	ZC3H7B_Baltz2012.train.neg_21338		+
chr12	108920508	108920538	ZC3H7B_Baltz2012.train.neg_4398		-
chr5	78621041	78621087	ZC3H7B_Baltz2012.train.neg_20345		+
chr15	78787827	78787854	ZC3H7B_Baltz2012.train.neg_7452		+
chr13	50257418	50257476	ZC3H7B_Baltz2012.train.neg_5464		-
chr9	79006159	79006199	ZC3H7B_Baltz2012.train.neg_25283		-
chr20	61478611	61478639	ZC3H7B_Baltz2012.train.neg_15452		-
chr7	25160914	25160940	ZC3H7B_Baltz2012.train.neg_22816		-
chr14	39636011	39636039	ZC3H7B_Baltz2012.train.neg_6486		-
chr3	52442578	52442616	ZC3H7B_Baltz2012.train.neg_18799		-
chr17	8353526	8353554	ZC3H7B_Baltz2012.train.neg_9555		+
chrX	129544123	129544153	ZC3H7B_Baltz2012.train.neg_26104		+
chr17	19152791	19152821	ZC3H7B_Baltz2012.train.neg_9612		+
chrX	41497106	41497147	ZC3H7B_Baltz2012.train.neg_26329		-
chr16	50365572	50365603	ZC3H7B_Baltz2012.train.neg_9239		-
chr22	41354499	41354522	ZC3H7B_Baltz2012.train.neg_17281		+
chr6	38655011	38655061	ZC3H7B_Baltz2012.train.neg_21787		-
chr15	91130017	91130046	ZC3H7B_Baltz2012.train.neg_7563		+
chr10	75805907	75805946	ZC3H7B_Baltz2012.train.neg_1185		+
chr15	42755235	42755269	ZC3H7B_Baltz2012.train.neg_7730		-
chr20	5541525	5541565	ZC3H7B_Baltz2012.train.neg_14961		-
chr3	73082699	73082740	ZC3H7B_Baltz2012.train.neg_18391		+
chr1	93016570	93016601	ZC3H7B_Baltz2012.train.neg_743		-
chr20	40103671	40103702	ZC3H7B_Baltz2012.train.neg_15227		-
chr14	23302180	23302220	ZC3H7B_Baltz2012.train.neg_5747		+
chr17	38795738	38795795	ZC3H7B_Baltz2012.train.neg_10385		-
chr6	114182893	114182943	ZC3H7B_Baltz2012.train.neg_21513		+
chrX	47085057	47085101	ZC3H7B_Baltz2012.train.neg_25791		+
chr13	48892917	48892941	ZC3H7B_Baltz2012.train.neg_4806		+
chr19	2451536	2451589	ZC3H7B_Baltz2012.train.neg_12746		-
chr13	22001264	22001298	ZC3H7B_Baltz2012.train.neg_5180		-
chr11	63757527	63757558	ZC3H7B_Baltz2012.train.neg_2352		+
chr16	23159211	23159264	ZC3H7B_Baltz2012.train.neg_9105		-
chr19	52549728	52549780	ZC3H7B_Baltz2012.train.neg_13265		-
chr14	92630578	92630622	ZC3H7B_Baltz2012.train.neg_6226		+
chr13	24432810	24432863	ZC3H7B_Baltz2012.train.neg_5206		-
chr20	37596134	37596183	ZC3H7B_Baltz2012.train.neg_14501		+
chr16	417627	417697	ZC3H7B_Baltz2012.train.neg_8883		-
chr15	59963306	59963332	ZC3H7B_Baltz2012.train.neg_7872		-
chr10	64024303	64024373	ZC3H7B_Baltz2012.train.neg_1726		-
chr10	15286682	15286706	ZC3H7B_Baltz2012.train.neg_1554		-
chr12	45186434	45186494	ZC3H7B_Baltz2012.train.neg_4121		-
chr16	417747	417802	ZC3H7B_Baltz2012.train.neg_8884		-
chr22	19024405	19024428	ZC3H7B_Baltz2012.train.neg_17450		-
chr1	150207000	150207051	ZC3H7B_Baltz2012.train.neg_785		-
chr4	82349140	82349180	ZC3H7B_Baltz2012.train.neg_19850		-
chr12	89816997	89817036	ZC3H7B_Baltz2012.train.neg_4338		-
chr9	15225859	15225884	ZC3H7B_Baltz2012.train.neg_25096		-
chr19	30459211	30459284	ZC3H7B_Baltz2012.train.neg_12237		+
chr9	102693017	102693087	ZC3H7B_Baltz2012.train.neg_24755		+
chr18	7063666	7063697	ZC3H7B_Baltz2012.train.neg_11434		-
chr18	60959115	60959140	ZC3H7B_Baltz2012.train.neg_11909		-
chr22	30743509	30743539	ZC3H7B_Baltz2012.train.neg_17626		-
chr21	16403463	16403502	ZC3H7B_Baltz2012.train.neg_16173		-
chr7	74120963	74121001	ZC3H7B_Baltz2012.train.neg_22409		+
chr12	132545363	132545405	ZC3H7B_Baltz2012.train.neg_3909		+
chr16	3319341	3319376	ZC3H7B_Baltz2012.train.neg_8260		+
chr1	228271094	228271144	ZC3H7B_Baltz2012.train.neg_463		+
chr20	60768658	60768718	ZC3H7B_Baltz2012.train.neg_14795		+
chrX	40452801	40452843	ZC3H7B_Baltz2012.train.neg_25752		+
chr22	46191622	46191661	ZC3H7B_Baltz2012.train.neg_17388		+
chr16	67181059	67181109	ZC3H7B_Baltz2012.train.neg_8663		+
chrX	39987403	39987470	ZC3H7B_Baltz2012.train.neg_26320		-
chr18	12854676	12854718	ZC3H7B_Baltz2012.train.neg_11481		-
chr21	40719211	40719241	ZC3H7B_Baltz2012.train.neg_16577		-
chr5	132203657	132203693	ZC3H7B_Baltz2012.train.neg_20463		+
chr18	21046794	21046823	ZC3H7B_Baltz2012.train.neg_10976		+
chr15	34634770	34634833	ZC3H7B_Baltz2012.train.neg_7668		-
chr11	77756107	77756139	ZC3H7B_Baltz2012.train.neg_3061		-
chr18	12360846	12360875	ZC3H7B_Baltz2012.train.neg_11459		-
chr15	72560188	72560219	ZC3H7B_Baltz2012.train.neg_8016		-
chr22	42461391	42461427	ZC3H7B_Baltz2012.train.neg_17904		-
chr5	118320575	118320602	ZC3H7B_Baltz2012.train.neg_20907		-
chr2	42577487	42577526	ZC3H7B_Baltz2012.train.neg_13861		-
chr18	67989037	67989086	ZC3H7B_Baltz2012.train.neg_11302		+
chr13	96345209	96345272	ZC3H7B_Baltz2012.train.neg_4993		+
chr1	24771708	24771759	ZC3H7B_Baltz2012.train.neg_104		+
chr1	8764987	8765017	ZC3H7B_Baltz2012.train.neg_513		-
chr21	44311503	44311531	ZC3H7B_Baltz2012.train.neg_15915		+
chr3	38524572	38524625	ZC3H7B_Baltz2012.train.neg_18230		+
chr5	58450112	58450148	ZC3H7B_Baltz2012.train.neg_20740		-
chr1	11348245	11348319	ZC3H7B_Baltz2012.train.neg_57		+
chr8	27649294	27649325	ZC3H7B_Baltz2012.train.neg_23477		+
chr2	26582602	26582651	ZC3H7B_Baltz2012.train.neg_13382		+
chr17	65732843	65732871	ZC3H7B_Baltz2012.train.neg_10026		+
chr22	40446062	40446102	ZC3H7B_Baltz2012.train.neg_17262		+
chr3	14172832	14172886	ZC3H7B_Baltz2012.train.neg_18123		+
chr4	77039199	77039244	ZC3H7B_Baltz2012.train.neg_19830		-
chr17	55464609	55464643	ZC3H7B_Baltz2012.train.neg_9941		+
chr8	54961857	54961886	ZC3H7B_Baltz2012.train.neg_24128		-
chr16	27768130	27768173	ZC3H7B_Baltz2012.train.neg_8427		+
chr8	22486428	22486458	ZC3H7B_Baltz2012.train.neg_23967		-
chr3	9935237	9935267	ZC3H7B_Baltz2012.train.neg_18096		+
chr12	6786853	6786892	ZC3H7B_Baltz2012.train.neg_3958		-
chr19	48252779	48252833	ZC3H7B_Baltz2012.train.neg_12513		+
chr3	100463486	100463540	ZC3H7B_Baltz2012.train.neg_18433		+
chr4	57877937	57877990	ZC3H7B_Baltz2012.train.neg_19290		+
chr20	37564482	37564531	ZC3H7B_Baltz2012.train.neg_14491		+
chr10	118864148	118864222	ZC3H7B_Baltz2012.train.neg_1952		-
chr16	4729886	4729939	ZC3H7B_Baltz2012.train.neg_8287		+
chr20	61838693	61838759	ZC3H7B_Baltz2012.train.neg_15468		-
chr17	18098127	18098166	ZC3H7B_Baltz2012.train.neg_9595		+
chr4	48817979	48818053	ZC3H7B_Baltz2012.train.neg_19237		+
chr11	118424906	118424940	ZC3H7B_Baltz2012.train.neg_3219		-
chr16	46997448	46997481	ZC3H7B_Baltz2012.train.neg_9204		-
chr6	46111186	46111251	ZC3H7B_Baltz2012.train.neg_21326		+
chr20	10407781	10407844	ZC3H7B_Baltz2012.train.neg_14976		-
chr12	54568071	54568142	ZC3H7B_Baltz2012.train.neg_4209		-
chr9	104170926	104170984	ZC3H7B_Baltz2012.train.neg_24766		+
chr19	56919002	56919029	ZC3H7B_Baltz2012.train.neg_12617		+
chr21	18927661	18927697	ZC3H7B_Baltz2012.train.neg_15495		+
chr3	98556206	98556255	ZC3H7B_Baltz2012.train.neg_18887		-
chr4	39511682	39511727	ZC3H7B_Baltz2012.train.neg_19727		-
chr9	74975894	74975966	ZC3H7B_Baltz2012.train.neg_25269		-
chr18	28672075	28672113	ZC3H7B_Baltz2012.train.neg_11611		-
chr11	110034293	110034321	ZC3H7B_Baltz2012.train.neg_2546		+
chr22	21983785	21983818	ZC3H7B_Baltz2012.train.neg_17520		-
chr21	45467841	45467890	ZC3H7B_Baltz2012.train.neg_16044		+
chr6	7611302	7611342	ZC3H7B_Baltz2012.train.neg_21103		+
chr14	97283589	97283621	ZC3H7B_Baltz2012.train.neg_6263		+
chr10	126305809	126305848	ZC3H7B_Baltz2012.train.neg_1996		-
chr21	19175226	19175266	ZC3H7B_Baltz2012.train.neg_16211		-
chr10	112333236	112333273	ZC3H7B_Baltz2012.train.neg_1395		+
chr16	75420712	75420751	ZC3H7B_Baltz2012.train.neg_9384		-
chr17	40716169	40716209	ZC3H7B_Baltz2012.train.neg_9800		+
chr16	66898195	66898226	ZC3H7B_Baltz2012.train.neg_9309		-
chr11	85375090	85375162	ZC3H7B_Baltz2012.train.neg_3093		-
chr8	42953097	42953138	ZC3H7B_Baltz2012.train.neg_23610		+
chr17	33466359	33466387	ZC3H7B_Baltz2012.train.neg_10344		-
chr11	19183911	19183934	ZC3H7B_Baltz2012.train.neg_2145		+
chr18	57003284	57003346	ZC3H7B_Baltz2012.train.neg_11887		-
chr14	89037972	89038003	ZC3H7B_Baltz2012.train.neg_6201		+
chr7	135375090	135375133	ZC3H7B_Baltz2012.train.neg_22660		+
chr9	139809191	139809238	ZC3H7B_Baltz2012.train.neg_25032		+
chr20	37666294	37666325	ZC3H7B_Baltz2012.train.neg_14515		+
chr11	9713692	9713727	ZC3H7B_Baltz2012.train.neg_2094		+
chr8	56833079	56833110	ZC3H7B_Baltz2012.train.neg_23657		+
chr1	64002470	64002499	ZC3H7B_Baltz2012.train.neg_257		+
chr11	36513379	36513434	ZC3H7B_Baltz2012.train.neg_2835		-
chr3	121459795	121459830	ZC3H7B_Baltz2012.train.neg_18934		-
chr7	73610910	73610972	ZC3H7B_Baltz2012.train.neg_22406		+
chr17	46618749	46618789	ZC3H7B_Baltz2012.train.neg_10492		-
chr10	51118989	51119027	ZC3H7B_Baltz2012.train.neg_1700		-
chr16	21989298	21989321	ZC3H7B_Baltz2012.train.neg_8383		+
chr22	33258206	33258240	ZC3H7B_Baltz2012.train.neg_17133		+
chr14	31076508	31076565	ZC3H7B_Baltz2012.train.neg_5792		+
chr15	96876078	96876103	ZC3H7B_Baltz2012.train.neg_7582		+
chr3	73067635	73067688	ZC3H7B_Baltz2012.train.neg_18390		+
chr18	44691857	44691895	ZC3H7B_Baltz2012.train.neg_11728		-
chr14	97018527	97018554	ZC3H7B_Baltz2012.train.neg_6259		+
chr19	45491814	45491853	ZC3H7B_Baltz2012.train.neg_12489		+
chr6	83783491	83783527	ZC3H7B_Baltz2012.train.neg_21421		+
chr17	73281441	73281479	ZC3H7B_Baltz2012.train.neg_10645		-
chr20	42829505	42829580	ZC3H7B_Baltz2012.train.neg_15238		-
chr9	131556956	131556980	ZC3H7B_Baltz2012.train.neg_24950		+
chr2	47610741	47610793	ZC3H7B_Baltz2012.train.neg_13469		+
chr5	74656115	74656152	ZC3H7B_Baltz2012.train.neg_20315		+
chr6	34317681	34317753	ZC3H7B_Baltz2012.train.neg_21752		-
chr22	22187436	22187491	ZC3H7B_Baltz2012.train.neg_17529		-
chr22	21983960	21984003	ZC3H7B_Baltz2012.train.neg_17521		-
chr14	105475962	105476027	ZC3H7B_Baltz2012.train.neg_6942		-
chr20	11897531	11897591	ZC3H7B_Baltz2012.train.neg_14288		+
chr14	96837695	96837743	ZC3H7B_Baltz2012.train.neg_6251		+
chr16	68043617	68043669	ZC3H7B_Baltz2012.train.neg_8673		+
chr4	26883683	26883748	ZC3H7B_Baltz2012.train.neg_19163		+
chr19	1020686	1020746	ZC3H7B_Baltz2012.train.neg_12703		-
chr20	35392892	35392937	ZC3H7B_Baltz2012.train.neg_15173		-
chr14	50655245	50655273	ZC3H7B_Baltz2012.train.neg_6522		-
chr20	47884891	47884926	ZC3H7B_Baltz2012.train.neg_15346		-
chr2	71517429	71517474	ZC3H7B_Baltz2012.train.neg_13519		+
chr16	47122220	47122250	ZC3H7B_Baltz2012.train.neg_9210		-
chr6	105750328	105750362	ZC3H7B_Baltz2012.train.neg_21995		-
chr11	33726050	33726089	ZC3H7B_Baltz2012.train.neg_2822		-
chr9	128039950	128039994	ZC3H7B_Baltz2012.train.neg_24903		+
chr12	96747463	96747504	ZC3H7B_Baltz2012.train.neg_4359		-
chr13	37584792	37584823	ZC3H7B_Baltz2012.train.neg_5307		-
chr5	112557845	112557887	ZC3H7B_Baltz2012.train.neg_20884		-
chr5	96319653	96319703	ZC3H7B_Baltz2012.train.neg_20385		+
chr3	14223189	14223217	ZC3H7B_Baltz2012.train.neg_18126		+
chr7	148714703	148714762	ZC3H7B_Baltz2012.train.neg_23244		-
chr13	79173267	79173330	ZC3H7B_Baltz2012.train.neg_5577		-
chr6	1821270	1821313	ZC3H7B_Baltz2012.train.neg_21630		-
chr4	722998	723034	ZC3H7B_Baltz2012.train.neg_19064		+
chr9	132824994	132825049	ZC3H7B_Baltz2012.train.neg_24975		+
chr1	47905155	47905217	ZC3H7B_Baltz2012.train.neg_225		+
chr15	49170505	49170540	ZC3H7B_Baltz2012.train.neg_7192		+
chr1	154188277	154188341	ZC3H7B_Baltz2012.train.neg_805		-
chr17	21114704	21114739	ZC3H7B_Baltz2012.train.neg_10278		-
chr20	46134922	46134961	ZC3H7B_Baltz2012.train.neg_14607		+
chr22	33231752	33231784	ZC3H7B_Baltz2012.train.neg_17126		+
chr19	19453255	19453318	ZC3H7B_Baltz2012.train.neg_12187		+
chr17	56810720	56810762	ZC3H7B_Baltz2012.train.neg_9949		+
chr22	39902199	39902235	ZC3H7B_Baltz2012.train.neg_17243		+
chr22	30076377	30076421	ZC3H7B_Baltz2012.train.neg_17033		+
chr21	37775788	37775817	ZC3H7B_Baltz2012.train.neg_15736		+
chr11	73759650	73759710	ZC3H7B_Baltz2012.train.neg_3031		-
chr14	51126827	51126858	ZC3H7B_Baltz2012.train.neg_6543		-
chr3	112969972	112970002	ZC3H7B_Baltz2012.train.neg_18467		+
chr18	28677757	28677794	ZC3H7B_Baltz2012.train.neg_11613		-
chr21	33644971	33645011	ZC3H7B_Baltz2012.train.neg_16360		-
chr21	44321669	44321695	ZC3H7B_Baltz2012.train.neg_15924		+
chr8	58912803	58912857	ZC3H7B_Baltz2012.train.neg_23668		+
chr17	76142469	76142494	ZC3H7B_Baltz2012.train.neg_10080		+
chr8	29989945	29989973	ZC3H7B_Baltz2012.train.neg_23508		+
chr12	95672328	95672368	ZC3H7B_Baltz2012.train.neg_3730		+
chr21	35192537	35192596	ZC3H7B_Baltz2012.train.neg_16454		-
chr17	56836424	56836463	ZC3H7B_Baltz2012.train.neg_9950		+
chr2	45723021	45723076	ZC3H7B_Baltz2012.train.neg_13871		-
chr16	88843555	88843630	ZC3H7B_Baltz2012.train.neg_9447		-
chr19	16621715	16621767	ZC3H7B_Baltz2012.train.neg_12158		+
chr20	45061657	45061725	ZC3H7B_Baltz2012.train.neg_15299		-
chr14	78162926	78162958	ZC3H7B_Baltz2012.train.neg_6782		-
chr7	26238563	26238607	ZC3H7B_Baltz2012.train.neg_22823		-
chrX	129880947	129881021	ZC3H7B_Baltz2012.train.neg_26601		-
chr18	25690635	25690668	ZC3H7B_Baltz2012.train.neg_11585		-
chr6	24246211	24246260	ZC3H7B_Baltz2012.train.neg_21696		-
chr12	50976694	50976761	ZC3H7B_Baltz2012.train.neg_3545		+
chr9	135540680	135540740	ZC3H7B_Baltz2012.train.neg_25547		-
chr21	27097959	27097989	ZC3H7B_Baltz2012.train.neg_16242		-
chr3	142171007	142171063	ZC3H7B_Baltz2012.train.neg_18997		-
chr6	71217763	71217836	ZC3H7B_Baltz2012.train.neg_21380		+
chr14	99951170	99951206	ZC3H7B_Baltz2012.train.neg_6267		+
chr20	39863530	39863584	ZC3H7B_Baltz2012.train.neg_15218		-
chr18	19779890	19779933	ZC3H7B_Baltz2012.train.neg_10965		+
chr19	49121734	49121781	ZC3H7B_Baltz2012.train.neg_13217		-
chr18	19194054	19194101	ZC3H7B_Baltz2012.train.neg_10929		+
chr21	27133254	27133278	ZC3H7B_Baltz2012.train.neg_15525		+
chr9	34187306	34187362	ZC3H7B_Baltz2012.train.neg_24572		+
chr3	79173149	79173186	ZC3H7B_Baltz2012.train.neg_18865		-
chr12	32126805	32126853	ZC3H7B_Baltz2012.train.neg_3481		+
chr14	68274748	68274772	ZC3H7B_Baltz2012.train.neg_6675		-
chrX	44776317	44776344	ZC3H7B_Baltz2012.train.neg_25765		+
chr10	73977812	73977866	ZC3H7B_Baltz2012.train.neg_1159		+
chr12	125489793	125489845	ZC3H7B_Baltz2012.train.neg_3892		+
chr11	70263564	70263602	ZC3H7B_Baltz2012.train.neg_2413		+
chr4	68550075	68550134	ZC3H7B_Baltz2012.train.neg_19796		-
chr22	41653168	41653194	ZC3H7B_Baltz2012.train.neg_17821		-
chr5	56121882	56121922	ZC3H7B_Baltz2012.train.neg_20217		+
chr18	60201093	60201139	ZC3H7B_Baltz2012.train.neg_11267		+
chr10	131657993	131658028	ZC3H7B_Baltz2012.train.neg_2006		-
chr19	58967199	58967249	ZC3H7B_Baltz2012.train.neg_12690		+
chr5	137672320	137672368	ZC3H7B_Baltz2012.train.neg_20490		+
chr6	2969008	2969054	ZC3H7B_Baltz2012.train.neg_21639		-
chr15	91130169	91130223	ZC3H7B_Baltz2012.train.neg_7564		+
chr13	77570543	77570586	ZC3H7B_Baltz2012.train.neg_5565		-
chr20	56244511	56244533	ZC3H7B_Baltz2012.train.neg_15407		-
chr5	150172682	150172757	ZC3H7B_Baltz2012.train.neg_20535		+
chr21	40190036	40190066	ZC3H7B_Baltz2012.train.neg_15842		+
chr11	32876076	32876101	ZC3H7B_Baltz2012.train.neg_2196		+
chr9	96268283	96268356	ZC3H7B_Baltz2012.train.neg_24708		+
chr8	99047251	99047288	ZC3H7B_Baltz2012.train.neg_24289		-
chr14	75254560	75254585	ZC3H7B_Baltz2012.train.neg_6161		+
chr21	46203161	46203204	ZC3H7B_Baltz2012.train.neg_16676		-
chr21	44414338	44414375	ZC3H7B_Baltz2012.train.neg_15944		+
chr13	37573554	37573581	ZC3H7B_Baltz2012.train.neg_5305		-
chrX	99888403	99888448	ZC3H7B_Baltz2012.train.neg_26508		-
chr21	34914355	34914386	ZC3H7B_Baltz2012.train.neg_16440		-
chr13	96522465	96522503	ZC3H7B_Baltz2012.train.neg_5625		-
chr15	67912905	67912949	ZC3H7B_Baltz2012.train.neg_7327		+
chr21	47842186	47842231	ZC3H7B_Baltz2012.train.neg_16117		+
chr8	125381085	125381123	ZC3H7B_Baltz2012.train.neg_24398		-
chr19	39802723	39802768	ZC3H7B_Baltz2012.train.neg_13096		-
chr3	105125515	105125572	ZC3H7B_Baltz2012.train.neg_18450		+
chr6	146131584	146131637	ZC3H7B_Baltz2012.train.neg_22125		-
chr20	3120730	3120765	ZC3H7B_Baltz2012.train.neg_14899		-
chr8	73934262	73934293	ZC3H7B_Baltz2012.train.neg_23736		+
chrX	119386127	119386156	ZC3H7B_Baltz2012.train.neg_26059		+
chr14	50064885	50064935	ZC3H7B_Baltz2012.train.neg_6507		-
chr15	44042478	44042535	ZC3H7B_Baltz2012.train.neg_7121		+
chr1	178183829	178183895	ZC3H7B_Baltz2012.train.neg_428		+
chr6	52915225	52915281	ZC3H7B_Baltz2012.train.neg_21858		-
chr13	77567968	77568024	ZC3H7B_Baltz2012.train.neg_4948		+
chr5	153416449	153416473	ZC3H7B_Baltz2012.train.neg_21005		-
chrX	57013624	57013690	ZC3H7B_Baltz2012.train.neg_26423		-
chr11	118446794	118446819	ZC3H7B_Baltz2012.train.neg_2589		+
chr21	40778790	40778842	ZC3H7B_Baltz2012.train.neg_15877		+
chr19	45182418	45182464	ZC3H7B_Baltz2012.train.neg_12481		+
chr11	67167564	67167595	ZC3H7B_Baltz2012.train.neg_2999		-
chr22	43237580	43237638	ZC3H7B_Baltz2012.train.neg_17970		-
chrX	100493032	100493059	ZC3H7B_Baltz2012.train.neg_25951		+
chr9	33060628	33060653	ZC3H7B_Baltz2012.train.neg_25171		-
chr13	32926463	32926500	ZC3H7B_Baltz2012.train.neg_4623		+
chr19	18423599	18423630	ZC3H7B_Baltz2012.train.neg_12963		-
chr17	18572717	18572749	ZC3H7B_Baltz2012.train.neg_10264		-
chr20	36622022	36622044	ZC3H7B_Baltz2012.train.neg_15201		-
chr16	88044957	88045016	ZC3H7B_Baltz2012.train.neg_8828		+
chr9	132684238	132684295	ZC3H7B_Baltz2012.train.neg_25530		-
chr14	35316703	35316748	ZC3H7B_Baltz2012.train.neg_6468		-
chr3	42651490	42651517	ZC3H7B_Baltz2012.train.neg_18260		+
chr21	38293445	38293499	ZC3H7B_Baltz2012.train.neg_16530		-
chr21	44487420	44487456	ZC3H7B_Baltz2012.train.neg_16636		-
chr6	150474830	150474866	ZC3H7B_Baltz2012.train.neg_21581		+
chr21	45534407	45534448	ZC3H7B_Baltz2012.train.neg_16072		+
chr10	27305686	27305754	ZC3H7B_Baltz2012.train.neg_1605		-
chr1	2231508	2231552	ZC3H7B_Baltz2012.train.neg_5		+
chrX	100655847	100655899	ZC3H7B_Baltz2012.train.neg_26517		-
chr22	45359302	45359332	ZC3H7B_Baltz2012.train.neg_18016		-
chr15	67039431	67039470	ZC3H7B_Baltz2012.train.neg_7319		+
chr14	39633220	39633274	ZC3H7B_Baltz2012.train.neg_6485		-
chr22	20112854	20112894	ZC3H7B_Baltz2012.train.neg_16836		+
chr22	31660135	31660189	ZC3H7B_Baltz2012.train.neg_17077		+
chr6	125614446	125614510	ZC3H7B_Baltz2012.train.neg_22062		-
chr11	85344522	85344563	ZC3H7B_Baltz2012.train.neg_2463		+
chr18	39591375	39591401	ZC3H7B_Baltz2012.train.neg_11097		+
chr8	37994832	37994862	ZC3H7B_Baltz2012.train.neg_23564		+
chrX	47093644	47093682	ZC3H7B_Baltz2012.train.neg_25796		+
chr3	152881534	152881566	ZC3H7B_Baltz2012.train.neg_18552		+
chr16	53473302	53473361	ZC3H7B_Baltz2012.train.neg_8584		+
chr22	19421923	19421951	ZC3H7B_Baltz2012.train.neg_16799		+
chr4	146034958	146035000	ZC3H7B_Baltz2012.train.neg_19534		+
chr21	43270719	43270762	ZC3H7B_Baltz2012.train.neg_16593		-
chr8	94742497	94742548	ZC3H7B_Baltz2012.train.neg_24259		-
chr16	75711875	75711911	ZC3H7B_Baltz2012.train.neg_8772		+
chr3	5236269	5236300	ZC3H7B_Baltz2012.train.neg_18071		+
chr4	25159063	25159102	ZC3H7B_Baltz2012.train.neg_19715		-
chr16	57239121	57239149	ZC3H7B_Baltz2012.train.neg_8622		+
chr8	17241809	17241869	ZC3H7B_Baltz2012.train.neg_23948		-
chr2	64683390	64683441	ZC3H7B_Baltz2012.train.neg_13502		+
chr9	135558637	135558662	ZC3H7B_Baltz2012.train.neg_25015		+
chr11	65422308	65422371	ZC3H7B_Baltz2012.train.neg_2972		-
chr1	33250129	33250175	ZC3H7B_Baltz2012.train.neg_593		-
chr8	8643649	8643677	ZC3H7B_Baltz2012.train.neg_23911		-
chr14	103175424	103175460	ZC3H7B_Baltz2012.train.neg_6306		+
chr14	31032128	31032158	ZC3H7B_Baltz2012.train.neg_5787		+
chr15	31641011	31641054	ZC3H7B_Baltz2012.train.neg_6967		+
chr7	26248606	26248678	ZC3H7B_Baltz2012.train.neg_22260		+
chr22	46104927	46104980	ZC3H7B_Baltz2012.train.neg_17376		+
chr10	14743003	14743056	ZC3H7B_Baltz2012.train.neg_1547		-
chr8	41145353	41145411	ZC3H7B_Baltz2012.train.neg_24083		-
chr13	107166690	107166718	ZC3H7B_Baltz2012.train.neg_5654		-
chr21	38507385	38507458	ZC3H7B_Baltz2012.train.neg_15780		+
chr13	47320113	47320146	ZC3H7B_Baltz2012.train.neg_4796		+
chr7	34982394	34982440	ZC3H7B_Baltz2012.train.neg_22882		-
chr18	54275350	54275380	ZC3H7B_Baltz2012.train.neg_11847		-
chr5	167987001	167987071	ZC3H7B_Baltz2012.train.neg_21023		-
chr21	45175403	45175457	ZC3H7B_Baltz2012.train.neg_16007		+
chr7	99686745	99686783	ZC3H7B_Baltz2012.train.neg_22522		+
chr22	31674114	31674163	ZC3H7B_Baltz2012.train.neg_17083		+
chr6	143825065	143825116	ZC3H7B_Baltz2012.train.neg_22121		-
chr20	20139262	20139289	ZC3H7B_Baltz2012.train.neg_14350		+
chr16	74685022	74685046	ZC3H7B_Baltz2012.train.neg_9372		-
chr20	6002002	6002054	ZC3H7B_Baltz2012.train.neg_14259		+
chr8	11145008	11145069	ZC3H7B_Baltz2012.train.neg_23310		+
chr19	7289436	7289468	ZC3H7B_Baltz2012.train.neg_12797		-
chr17	1943723	1943790	ZC3H7B_Baltz2012.train.neg_9484		+
chr17	56295178	56295209	ZC3H7B_Baltz2012.train.neg_10557		-
chr22	18595098	18595127	ZC3H7B_Baltz2012.train.neg_16789		+
chr21	44407032	44407072	ZC3H7B_Baltz2012.train.neg_15937		+
chr6	52301998	52302063	ZC3H7B_Baltz2012.train.neg_21341		+
chr8	23411879	23411913	ZC3H7B_Baltz2012.train.neg_23431		+
chr5	102422006	102422037	ZC3H7B_Baltz2012.train.neg_20866		-
chr8	124135738	124135781	ZC3H7B_Baltz2012.train.neg_23864		+
chr1	180935597	180935647	ZC3H7B_Baltz2012.train.neg_832		-
chr21	40777343	40777381	ZC3H7B_Baltz2012.train.neg_15875		+
chr19	52528424	52528465	ZC3H7B_Baltz2012.train.neg_13260		-
chr2	39264221	39264249	ZC3H7B_Baltz2012.train.neg_13851		-
chr19	12919737	12919765	ZC3H7B_Baltz2012.train.neg_12117		+
chr15	22989547	22989577	ZC3H7B_Baltz2012.train.neg_6954		+
chr18	9570364	9570400	ZC3H7B_Baltz2012.train.neg_11443		-
chr19	44113899	44113937	ZC3H7B_Baltz2012.train.neg_12435		+
chr20	55971594	55971621	ZC3H7B_Baltz2012.train.neg_14727		+
chr21	30391639	30391697	ZC3H7B_Baltz2012.train.neg_16301		-
chr7	26243170	26243231	ZC3H7B_Baltz2012.train.neg_22257		+
chr15	42817035	42817079	ZC3H7B_Baltz2012.train.neg_7104		+
chr4	175205343	175205395	ZC3H7B_Baltz2012.train.neg_20079		-
chr4	1721059	1721118	ZC3H7B_Baltz2012.train.neg_19605		-
chr6	117737751	117737790	ZC3H7B_Baltz2012.train.neg_22043		-
chr9	33052726	33052792	ZC3H7B_Baltz2012.train.neg_25170		-
chr16	3278505	3278537	ZC3H7B_Baltz2012.train.neg_8930		-
chr21	44494492	44494532	ZC3H7B_Baltz2012.train.neg_16641		-
chrX	53678642	53678686	ZC3H7B_Baltz2012.train.neg_26407		-
chr11	107905819	107905849	ZC3H7B_Baltz2012.train.neg_2526		+
chr22	39056044	39056109	ZC3H7B_Baltz2012.train.neg_17208		+
chr12	33035900	33035937	ZC3H7B_Baltz2012.train.neg_4088		-
chr21	19178409	19178458	ZC3H7B_Baltz2012.train.neg_16212		-
chr9	5720797	5720832	ZC3H7B_Baltz2012.train.neg_24481		+
chr6	83860400	83860427	ZC3H7B_Baltz2012.train.neg_21426		+
chr17	77761389	77761416	ZC3H7B_Baltz2012.train.neg_10097		+
chr18	55277751	55277808	ZC3H7B_Baltz2012.train.neg_11879		-
chr2	27905051	27905093	ZC3H7B_Baltz2012.train.neg_13403		+
chrX	37696177	37696232	ZC3H7B_Baltz2012.train.neg_26296		-
chr10	12246631	12246662	ZC3H7B_Baltz2012.train.neg_942		+
chrX	84327370	84327429	ZC3H7B_Baltz2012.train.neg_25926		+
chr13	41153254	41153301	ZC3H7B_Baltz2012.train.neg_5332		-
chr17	65891437	65891463	ZC3H7B_Baltz2012.train.neg_10027		+
chr3	40523829	40523871	ZC3H7B_Baltz2012.train.neg_18243		+
chr15	66062067	66062097	ZC3H7B_Baltz2012.train.neg_7290		+
chr3	9003599	9003633	ZC3H7B_Baltz2012.train.neg_18623		-
chr4	25144749	25144815	ZC3H7B_Baltz2012.train.neg_19712		-
chr20	2883405	2883460	ZC3H7B_Baltz2012.train.neg_14200		+
chr11	77286093	77286148	ZC3H7B_Baltz2012.train.neg_3052		-
chr21	30414785	30414818	ZC3H7B_Baltz2012.train.neg_15546		+
chr9	97991812	97991877	ZC3H7B_Baltz2012.train.neg_25364		-
chr5	82369107	82369160	ZC3H7B_Baltz2012.train.neg_20824		-
chr13	21962208	21962239	ZC3H7B_Baltz2012.train.neg_5176		-
chr22	20092782	20092824	ZC3H7B_Baltz2012.train.neg_16828		+
chr21	34731238	34731289	ZC3H7B_Baltz2012.train.neg_15668		+
chr21	32574479	32574526	ZC3H7B_Baltz2012.train.neg_16320		-
chr8	98674610	98674664	ZC3H7B_Baltz2012.train.neg_23800		+
chr12	56381633	56381670	ZC3H7B_Baltz2012.train.neg_3603		+
chr18	8722639	8722664	ZC3H7B_Baltz2012.train.neg_10797		+
chr12	45614769	45614808	ZC3H7B_Baltz2012.train.neg_3509		+
chr4	2107641	2107694	ZC3H7B_Baltz2012.train.neg_19610		-
chr18	32557896	32557954	ZC3H7B_Baltz2012.train.neg_11057		+
chr5	74743952	74743988	ZC3H7B_Baltz2012.train.neg_20793		-
chr1	154960987	154961016	ZC3H7B_Baltz2012.train.neg_389		+
chr21	46235657	46235686	ZC3H7B_Baltz2012.train.neg_16695		-
chr17	26659260	26659292	ZC3H7B_Baltz2012.train.neg_10284		-
chr6	109210783	109210809	ZC3H7B_Baltz2012.train.neg_21491		+
chr14	39816486	39816525	ZC3H7B_Baltz2012.train.neg_5869		+
chr14	77599476	77599519	ZC3H7B_Baltz2012.train.neg_6184		+
chr12	22636255	22636313	ZC3H7B_Baltz2012.train.neg_4024		-
chr1	39927914	39927958	ZC3H7B_Baltz2012.train.neg_185		+
chr14	96990610	96990635	ZC3H7B_Baltz2012.train.neg_6257		+
chr8	95896945	95897003	ZC3H7B_Baltz2012.train.neg_24271		-
chr9	111708268	111708298	ZC3H7B_Baltz2012.train.neg_24814		+
chr7	96305339	96305378	ZC3H7B_Baltz2012.train.neg_23050		-
chr10	35687090	35687118	ZC3H7B_Baltz2012.train.neg_1018		+
chr21	34943636	34943669	ZC3H7B_Baltz2012.train.neg_15683		+
chr7	24878528	24878555	ZC3H7B_Baltz2012.train.neg_22809		-
chr10	101177151	101177213	ZC3H7B_Baltz2012.train.neg_1863		-
chr18	51911358	51911386	ZC3H7B_Baltz2012.train.neg_11184		+
chr22	28653303	28653329	ZC3H7B_Baltz2012.train.neg_17604		-
chr18	19206007	19206054	ZC3H7B_Baltz2012.train.neg_10938		+
chr18	46716434	46716495	ZC3H7B_Baltz2012.train.neg_11751		-
chr15	32967973	32968024	ZC3H7B_Baltz2012.train.neg_6979		+
chr16	47584295	47584343	ZC3H7B_Baltz2012.train.neg_8558		+
chr1	28712704	28712742	ZC3H7B_Baltz2012.train.neg_144		+
chr12	32145795	32145831	ZC3H7B_Baltz2012.train.neg_3483		+
chr7	128100003	128100063	ZC3H7B_Baltz2012.train.neg_22635		+
chr1	43824860	43824899	ZC3H7B_Baltz2012.train.neg_203		+
chr13	50498125	50498163	ZC3H7B_Baltz2012.train.neg_5479		-
chr14	58893594	58893630	ZC3H7B_Baltz2012.train.neg_6610		-
chr9	97644679	97644720	ZC3H7B_Baltz2012.train.neg_24732		+
chr14	24587053	24587098	ZC3H7B_Baltz2012.train.neg_5773		+
chr8	25166444	25166469	ZC3H7B_Baltz2012.train.neg_23443		+
chr8	17126069	17126114	ZC3H7B_Baltz2012.train.neg_23343		+
chr7	64842671	64842705	ZC3H7B_Baltz2012.train.neg_22363		+
chr2	29170521	29170562	ZC3H7B_Baltz2012.train.neg_13415		+
chr5	122739856	122739896	ZC3H7B_Baltz2012.train.neg_20912		-
chr4	166255849	166255898	ZC3H7B_Baltz2012.train.neg_19564		+
chr5	150080471	150080500	ZC3H7B_Baltz2012.train.neg_20996		-
chr17	28780912	28780943	ZC3H7B_Baltz2012.train.neg_9667		+
chr19	21267439	21267489	ZC3H7B_Baltz2012.train.neg_12196		+
chr8	98693931	98693966	ZC3H7B_Baltz2012.train.neg_23802		+
chr21	27376152	27376182	ZC3H7B_Baltz2012.train.neg_16255		-
chr7	112543995	112544031	ZC3H7B_Baltz2012.train.neg_23141		-
chr16	29820440	29820486	ZC3H7B_Baltz2012.train.neg_8452		+
chr6	24660743	24660783	ZC3H7B_Baltz2012.train.neg_21704		-
chr2	28624455	28624481	ZC3H7B_Baltz2012.train.neg_13405		+
chr5	16523754	16523793	ZC3H7B_Baltz2012.train.neg_20633		-
chr2	103337253	103337293	ZC3H7B_Baltz2012.train.neg_14039		-
chr15	44655589	44655630	ZC3H7B_Baltz2012.train.neg_7144		+
chr12	131286219	131286242	ZC3H7B_Baltz2012.train.neg_4511		-
chr19	40319271	40319308	ZC3H7B_Baltz2012.train.neg_13106		-
chr3	119177236	119177286	ZC3H7B_Baltz2012.train.neg_18916		-
chr6	145004849	145004879	ZC3H7B_Baltz2012.train.neg_21567		+
chr21	45543060	45543109	ZC3H7B_Baltz2012.train.neg_16078		+
chr19	45467778	45467824	ZC3H7B_Baltz2012.train.neg_12487		+
chr19	3977046	3977120	ZC3H7B_Baltz2012.train.neg_12762		-
chrX	100359266	100359316	ZC3H7B_Baltz2012.train.neg_25941		+
chr20	44978825	44978881	ZC3H7B_Baltz2012.train.neg_15280		-
chr22	28151766	28151824	ZC3H7B_Baltz2012.train.neg_17578		-
chr18	60190377	60190400	ZC3H7B_Baltz2012.train.neg_11262		+
chr5	6634683	6634737	ZC3H7B_Baltz2012.train.neg_20107		+
chr17	8052104	8052160	ZC3H7B_Baltz2012.train.neg_10213		-
chr15	68438769	68438830	ZC3H7B_Baltz2012.train.neg_7334		+
chr8	67969425	67969486	ZC3H7B_Baltz2012.train.neg_24181		-
chr18	52577143	52577172	ZC3H7B_Baltz2012.train.neg_11817		-
chr12	120109443	120109488	ZC3H7B_Baltz2012.train.neg_3841		+
chr8	146159350	146159422	ZC3H7B_Baltz2012.train.neg_24437		-
chr6	28215123	28215180	ZC3H7B_Baltz2012.train.neg_21744		-
chr9	34307251	34307313	ZC3H7B_Baltz2012.train.neg_25199		-
chr12	22783368	22783403	ZC3H7B_Baltz2012.train.neg_3440		+
chr13	77569777	77569820	ZC3H7B_Baltz2012.train.neg_4950		+
chr2	26000579	26000610	ZC3H7B_Baltz2012.train.neg_13803		-
chr20	37197101	37197144	ZC3H7B_Baltz2012.train.neg_14490		+
chr8	6600990	6601018	ZC3H7B_Baltz2012.train.neg_23297		+
chr19	46075850	46075893	ZC3H7B_Baltz2012.train.neg_13162		-
chr15	44761572	44761622	ZC3H7B_Baltz2012.train.neg_7151		+
chr22	45604776	45604815	ZC3H7B_Baltz2012.train.neg_18021		-
chr8	1713472	1713522	ZC3H7B_Baltz2012.train.neg_23281		+
chr3	196502445	196502469	ZC3H7B_Baltz2012.train.neg_18611		+
chr7	98534112	98534162	ZC3H7B_Baltz2012.train.neg_22487		+
chr11	118346639	118346685	ZC3H7B_Baltz2012.train.neg_2584		+
chr18	74089355	74089391	ZC3H7B_Baltz2012.train.neg_11962		-
chr3	119153644	119153718	ZC3H7B_Baltz2012.train.neg_18912		-
chr8	97560305	97560332	ZC3H7B_Baltz2012.train.neg_23796		+
chr9	82259702	82259730	ZC3H7B_Baltz2012.train.neg_24658		+
chr2	73963928	73963962	ZC3H7B_Baltz2012.train.neg_13968		-
chr2	120980820	120980863	ZC3H7B_Baltz2012.train.neg_14050		-
chr15	78582464	78582497	ZC3H7B_Baltz2012.train.neg_8075		-
chr16	11820183	11820224	ZC3H7B_Baltz2012.train.neg_9007		-
chr12	16037388	16037417	ZC3H7B_Baltz2012.train.neg_3416		+
chr14	50065225	50065255	ZC3H7B_Baltz2012.train.neg_6508		-
chr9	37169750	37169806	ZC3H7B_Baltz2012.train.neg_24615		+
chrX	38661871	38661932	ZC3H7B_Baltz2012.train.neg_25742		+
chr14	62202830	62202877	ZC3H7B_Baltz2012.train.neg_6035		+
chrX	71469145	71469195	ZC3H7B_Baltz2012.train.neg_25898		+
chr11	43508361	43508405	ZC3H7B_Baltz2012.train.neg_2261		+
chr12	93973315	93973355	ZC3H7B_Baltz2012.train.neg_3725		+
chr17	80578029	80578081	ZC3H7B_Baltz2012.train.neg_10707		-
chr10	92655687	92655749	ZC3H7B_Baltz2012.train.neg_1262		+
chr13	42770243	42770311	ZC3H7B_Baltz2012.train.neg_4752		+
chrX	133648559	133648619	ZC3H7B_Baltz2012.train.neg_26123		+
chr1	109131888	109131954	ZC3H7B_Baltz2012.train.neg_329		+
chr8	42133035	42133077	ZC3H7B_Baltz2012.train.neg_23594		+
chr5	132405861	132405917	ZC3H7B_Baltz2012.train.neg_20466		+
chr11	34166700	34166767	ZC3H7B_Baltz2012.train.neg_2223		+
chr5	130655488	130655516	ZC3H7B_Baltz2012.train.neg_20458		+
chr8	56664006	56664042	ZC3H7B_Baltz2012.train.neg_24136		-
chr9	82222987	82223058	ZC3H7B_Baltz2012.train.neg_24657		+
chr10	27298029	27298080	ZC3H7B_Baltz2012.train.neg_1604		-
chr7	141344290	141344344	ZC3H7B_Baltz2012.train.neg_22687		+
chr9	5666008	5666043	ZC3H7B_Baltz2012.train.neg_24479		+
chrX	9599176	9599206	ZC3H7B_Baltz2012.train.neg_25594		+
chr20	56268743	56268781	ZC3H7B_Baltz2012.train.neg_15415		-
chr16	2818638	2818680	ZC3H7B_Baltz2012.train.neg_8256		+
chr4	74085936	74085959	ZC3H7B_Baltz2012.train.neg_19813		-
chr19	18544511	18544550	ZC3H7B_Baltz2012.train.neg_12172		+
chr10	33190144	33190180	ZC3H7B_Baltz2012.train.neg_1647		-
chr18	48715284	48715318	ZC3H7B_Baltz2012.train.neg_11788		-
chr8	28930659	28930684	ZC3H7B_Baltz2012.train.neg_24027		-
chr12	42959054	42959114	ZC3H7B_Baltz2012.train.neg_4113		-
chr8	56727395	56727427	ZC3H7B_Baltz2012.train.neg_23655		+
chr17	57858614	57858688	ZC3H7B_Baltz2012.train.neg_9976		+
chr19	16705511	16705535	ZC3H7B_Baltz2012.train.neg_12944		-
chr9	103065326	103065395	ZC3H7B_Baltz2012.train.neg_25398		-
chrX	100366326	100366356	ZC3H7B_Baltz2012.train.neg_25942		+
chr22	43243766	43243794	ZC3H7B_Baltz2012.train.neg_17973		-
chr2	135170253	135170291	ZC3H7B_Baltz2012.train.neg_13629		+
chr12	88540767	88540817	ZC3H7B_Baltz2012.train.neg_3715		+
chr20	30881240	30881287	ZC3H7B_Baltz2012.train.neg_14407		+
chr15	63955687	63955721	ZC3H7B_Baltz2012.train.neg_7887		-
chr11	134121266	134121301	ZC3H7B_Baltz2012.train.neg_3276		-
chr22	44429218	44429293	ZC3H7B_Baltz2012.train.neg_17360		+
chr12	54035951	54035996	ZC3H7B_Baltz2012.train.neg_4201		-
chr14	31346271	31346299	ZC3H7B_Baltz2012.train.neg_5803		+
chr5	73959756	73959823	ZC3H7B_Baltz2012.train.neg_20308		+
chr19	58061497	58061524	ZC3H7B_Baltz2012.train.neg_12656		+
chr3	28386414	28386442	ZC3H7B_Baltz2012.train.neg_18692		-
chr17	73841924	73841960	ZC3H7B_Baltz2012.train.neg_10659		-
chr18	19197369	19197441	ZC3H7B_Baltz2012.train.neg_10931		+
chr22	23452558	23452605	ZC3H7B_Baltz2012.train.neg_16912		+
chrX	53408289	53408323	ZC3H7B_Baltz2012.train.neg_26393		-
chr18	24159054	24159108	ZC3H7B_Baltz2012.train.neg_11570		-
chr11	46822796	46822826	ZC3H7B_Baltz2012.train.neg_2847		-
chr22	30164875	30164915	ZC3H7B_Baltz2012.train.neg_17041		+
chr3	15478958	15478998	ZC3H7B_Baltz2012.train.neg_18149		+
chr16	66678003	66678051	ZC3H7B_Baltz2012.train.neg_9294		-
chr3	119569164	119569202	ZC3H7B_Baltz2012.train.neg_18917		-
chr14	89053605	89053642	ZC3H7B_Baltz2012.train.neg_6202		+
chr21	38823117	38823180	ZC3H7B_Baltz2012.train.neg_15812		+
chrX	13732528	13732591	ZC3H7B_Baltz2012.train.neg_26191		-
chr8	71073377	71073422	ZC3H7B_Baltz2012.train.neg_24190		-
chr11	126074282	126074309	ZC3H7B_Baltz2012.train.neg_3243		-
chr11	96153007	96153055	ZC3H7B_Baltz2012.train.neg_2501		+
chr17	59082653	59082685	ZC3H7B_Baltz2012.train.neg_9998		+
chr10	1047550	1047579	ZC3H7B_Baltz2012.train.neg_870		+
chr8	25364138	25364182	ZC3H7B_Baltz2012.train.neg_23455		+
chr13	95282448	95282483	ZC3H7B_Baltz2012.train.neg_4992		+
chr10	121423396	121423439	ZC3H7B_Baltz2012.train.neg_1444		+
chr20	42298213	42298271	ZC3H7B_Baltz2012.train.neg_14536		+
chr11	248390	248442	ZC3H7B_Baltz2012.train.neg_2016		+
chr7	81603486	81603527	ZC3H7B_Baltz2012.train.neg_23011		-
chrX	70280950	70280988	ZC3H7B_Baltz2012.train.neg_26456		-
chr9	97143731	97143778	ZC3H7B_Baltz2012.train.neg_24723		+
chr10	114731869	114731915	ZC3H7B_Baltz2012.train.neg_1419		+
chr1	40320886	40320938	ZC3H7B_Baltz2012.train.neg_635		-
chr6	26163133	26163158	ZC3H7B_Baltz2012.train.neg_21165		+
chr11	59406379	59406445	ZC3H7B_Baltz2012.train.neg_2889		-
chr6	106664820	106664870	ZC3H7B_Baltz2012.train.neg_22000		-
chr16	2314039	2314100	ZC3H7B_Baltz2012.train.neg_8927		-
chr10	116701685	116701753	ZC3H7B_Baltz2012.train.neg_1434		+
chr17	30652397	30652432	ZC3H7B_Baltz2012.train.neg_10333		-
chr6	47462037	47462084	ZC3H7B_Baltz2012.train.neg_21335		+
chr16	4692139	4692165	ZC3H7B_Baltz2012.train.neg_8283		+
chr12	102105508	102105535	ZC3H7B_Baltz2012.train.neg_3775		+
chr7	44871649	44871692	ZC3H7B_Baltz2012.train.neg_22931		-
chr14	105484489	105484549	ZC3H7B_Baltz2012.train.neg_6945		-
chr4	25218124	25218161	ZC3H7B_Baltz2012.train.neg_19138		+
chr19	12801641	12801675	ZC3H7B_Baltz2012.train.neg_12876		-
chr15	50940284	50940322	ZC3H7B_Baltz2012.train.neg_7808		-
chr4	57784235	57784271	ZC3H7B_Baltz2012.train.neg_19284		+
chr16	86544816	86544846	ZC3H7B_Baltz2012.train.neg_8819		+
chr17	47115172	47115210	ZC3H7B_Baltz2012.train.neg_9920		+
chr21	33081140	33081205	ZC3H7B_Baltz2012.train.neg_16353		-
chr13	41332650	41332705	ZC3H7B_Baltz2012.train.neg_5340		-
chr12	108151096	108151124	ZC3H7B_Baltz2012.train.neg_4396		-
chr20	14318248	14318323	ZC3H7B_Baltz2012.train.neg_15004		-
chr10	70733755	70733811	ZC3H7B_Baltz2012.train.neg_1114		+
chr3	32530400	32530429	ZC3H7B_Baltz2012.train.neg_18694		-
chr3	15091390	15091429	ZC3H7B_Baltz2012.train.neg_18638		-
chr4	57342431	57342463	ZC3H7B_Baltz2012.train.neg_19279		+
chr13	49859251	49859287	ZC3H7B_Baltz2012.train.neg_4845		+
chr18	32845622	32845680	ZC3H7B_Baltz2012.train.neg_11646		-
chr14	23496818	23496849	ZC3H7B_Baltz2012.train.neg_6403		-
chr17	8059564	8059606	ZC3H7B_Baltz2012.train.neg_10216		-
chr18	55123094	55123163	ZC3H7B_Baltz2012.train.neg_11190		+
chr15	29673594	29673627	ZC3H7B_Baltz2012.train.neg_7649		-
chr8	134263426	134263473	ZC3H7B_Baltz2012.train.neg_24406		-
chr21	47613056	47613081	ZC3H7B_Baltz2012.train.neg_16720		-
chr10	94679914	94679946	ZC3H7B_Baltz2012.train.neg_1284		+
chr1	112301297	112301346	ZC3H7B_Baltz2012.train.neg_346		+
chr1	109445491	109445527	ZC3H7B_Baltz2012.train.neg_333		+
chr19	16341012	16341038	ZC3H7B_Baltz2012.train.neg_12157		+
chr13	33172991	33173014	ZC3H7B_Baltz2012.train.neg_4633		+
chr4	106295085	106295150	ZC3H7B_Baltz2012.train.neg_19948		-
chrX	57015687	57015751	ZC3H7B_Baltz2012.train.neg_26424		-
chr19	15358984	15359012	ZC3H7B_Baltz2012.train.neg_12912		-
chr7	149573751	149573780	ZC3H7B_Baltz2012.train.neg_22704		+
chr15	32918291	32918313	ZC3H7B_Baltz2012.train.neg_6974		+
chr18	3249383	3249409	ZC3H7B_Baltz2012.train.neg_10764		+
chr18	32366732	32366792	ZC3H7B_Baltz2012.train.neg_11050		+
chr20	60962778	60962803	ZC3H7B_Baltz2012.train.neg_14803		+
chr13	42847783	42847847	ZC3H7B_Baltz2012.train.neg_4755		+
chr17	54979046	54979117	ZC3H7B_Baltz2012.train.neg_10544		-
chr12	58214096	58214138	ZC3H7B_Baltz2012.train.neg_4280		-
chr8	22516963	22516993	ZC3H7B_Baltz2012.train.neg_23973		-
chr22	32273243	32273281	ZC3H7B_Baltz2012.train.neg_17096		+
chr18	7001897	7001934	ZC3H7B_Baltz2012.train.neg_11431		-
chr19	45374587	45374639	ZC3H7B_Baltz2012.train.neg_12483		+
chr3	11750185	11750260	ZC3H7B_Baltz2012.train.neg_18629		-
chr12	6697878	6697944	ZC3H7B_Baltz2012.train.neg_3950		-
chr16	3363783	3363824	ZC3H7B_Baltz2012.train.neg_8269		+
chr16	23682120	23682177	ZC3H7B_Baltz2012.train.neg_8404		+
chr11	121416492	121416517	ZC3H7B_Baltz2012.train.neg_2620		+
chr2	60744184	60744208	ZC3H7B_Baltz2012.train.neg_13909		-
chr3	93702112	93702143	ZC3H7B_Baltz2012.train.neg_18415		+
chr21	35530033	35530070	ZC3H7B_Baltz2012.train.neg_15695		+
chr1	47906220	47906267	ZC3H7B_Baltz2012.train.neg_226		+
chr1	39907019	39907045	ZC3H7B_Baltz2012.train.neg_184		+
chr12	104464503	104464545	ZC3H7B_Baltz2012.train.neg_3784		+
chr20	2445922	2445976	ZC3H7B_Baltz2012.train.neg_14870		-
chr19	9939652	9939685	ZC3H7B_Baltz2012.train.neg_12085		+
chr17	1749871	1749919	ZC3H7B_Baltz2012.train.neg_9474		+
chr16	51176430	51176463	ZC3H7B_Baltz2012.train.neg_9247		-
chr20	43197599	43197657	ZC3H7B_Baltz2012.train.neg_14555		+
chr18	169610	169636	ZC3H7B_Baltz2012.train.neg_10714		+
chrX	47867495	47867564	ZC3H7B_Baltz2012.train.neg_26361		-
chr8	37608352	37608404	ZC3H7B_Baltz2012.train.neg_23536		+
chr14	20925609	20925646	ZC3H7B_Baltz2012.train.neg_5719		+
chr21	33035894	33035933	ZC3H7B_Baltz2012.train.neg_15600		+
chr3	93814506	93814550	ZC3H7B_Baltz2012.train.neg_18423		+
chr14	50578907	50578943	ZC3H7B_Baltz2012.train.neg_6514		-
chr2	42922571	42922634	ZC3H7B_Baltz2012.train.neg_13451		+
chr12	108959966	108960002	ZC3H7B_Baltz2012.train.neg_3806		+
chr5	171701991	171702026	ZC3H7B_Baltz2012.train.neg_21027		-
chr9	131754079	131754108	ZC3H7B_Baltz2012.train.neg_24964		+
chr13	50584646	50584690	ZC3H7B_Baltz2012.train.neg_4861		+
chr7	99105514	99105571	ZC3H7B_Baltz2012.train.neg_22506		+
chr10	35543517	35543579	ZC3H7B_Baltz2012.train.neg_1017		+
chr9	19088418	19088468	ZC3H7B_Baltz2012.train.neg_25113		-
chr21	38842100	38842157	ZC3H7B_Baltz2012.train.neg_15818		+
chr2	232574964	232574997	ZC3H7B_Baltz2012.train.neg_13715		+
chr16	3733896	3733968	ZC3H7B_Baltz2012.train.neg_8943		-
chr10	85909010	85909040	ZC3H7B_Baltz2012.train.neg_1236		+
chr3	101282517	101282551	ZC3H7B_Baltz2012.train.neg_18435		+
chr16	74334924	74334979	ZC3H7B_Baltz2012.train.neg_8755		+
chr1	33829142	33829198	ZC3H7B_Baltz2012.train.neg_603		-
chr19	44534580	44534652	ZC3H7B_Baltz2012.train.neg_12455		+
chr7	23239790	23239849	ZC3H7B_Baltz2012.train.neg_22250		+
chr1	173692605	173692635	ZC3H7B_Baltz2012.train.neg_425		+
chr11	13734831	13734872	ZC3H7B_Baltz2012.train.neg_2115		+
chr16	14038926	14038956	ZC3H7B_Baltz2012.train.neg_8314		+
chr6	45547597	45547653	ZC3H7B_Baltz2012.train.neg_21322		+
chr22	41937979	41938045	ZC3H7B_Baltz2012.train.neg_17862		-
chr17	28590945	28591009	ZC3H7B_Baltz2012.train.neg_10318		-
chr15	66635889	66635933	ZC3H7B_Baltz2012.train.neg_7952		-
chr16	18828237	18828289	ZC3H7B_Baltz2012.train.neg_9061		-
chr6	10709580	10709616	ZC3H7B_Baltz2012.train.neg_21105		+
chr17	30773394	30773427	ZC3H7B_Baltz2012.train.neg_9695		+
chr11	94802673	94802718	ZC3H7B_Baltz2012.train.neg_2485		+
chr11	66625446	66625467	ZC3H7B_Baltz2012.train.neg_2383		+
chr21	27385670	27385729	ZC3H7B_Baltz2012.train.neg_16257		-
chr20	57610577	57610619	ZC3H7B_Baltz2012.train.neg_15430		-
chr9	115806465	115806496	ZC3H7B_Baltz2012.train.neg_25452		-
chr14	100842570	100842605	ZC3H7B_Baltz2012.train.neg_6915		-
chr8	67737965	67737989	ZC3H7B_Baltz2012.train.neg_23718		+
chr17	74057890	74057921	ZC3H7B_Baltz2012.train.neg_10671		-
chr13	114251800	114251864	ZC3H7B_Baltz2012.train.neg_5127		+
chr7	123190714	123190754	ZC3H7B_Baltz2012.train.neg_23158		-
chr11	94699092	94699154	ZC3H7B_Baltz2012.train.neg_3133		-
chr19	54972292	54972332	ZC3H7B_Baltz2012.train.neg_12605		+
chr12	4633191	4633244	ZC3H7B_Baltz2012.train.neg_3946		-
chr14	104169325	104169355	ZC3H7B_Baltz2012.train.neg_6932		-
chr15	40546360	40546420	ZC3H7B_Baltz2012.train.neg_7025		+
chr2	30749174	30749224	ZC3H7B_Baltz2012.train.neg_13422		+
chr20	36149231	36149268	ZC3H7B_Baltz2012.train.neg_15194		-
chr18	28648450	28648510	ZC3H7B_Baltz2012.train.neg_11603		-
chr22	42992243	42992297	ZC3H7B_Baltz2012.train.neg_17948		-
chr3	49066639	49066666	ZC3H7B_Baltz2012.train.neg_18767		-
chr17	10589220	10589263	ZC3H7B_Baltz2012.train.neg_10234		-
chr16	46847464	46847513	ZC3H7B_Baltz2012.train.neg_9195		-
chr8	17361876	17361907	ZC3H7B_Baltz2012.train.neg_23347		+
chr8	125473695	125473740	ZC3H7B_Baltz2012.train.neg_23872		+
chr13	52201341	52201375	ZC3H7B_Baltz2012.train.neg_4879		+
chr1	6372636	6372662	ZC3H7B_Baltz2012.train.neg_500		-
chr19	46513921	46513948	ZC3H7B_Baltz2012.train.neg_12493		+
chr14	64920315	64920350	ZC3H7B_Baltz2012.train.neg_6063		+
chr3	129561927	129561958	ZC3H7B_Baltz2012.train.neg_18966		-
chr17	30808594	30808644	ZC3H7B_Baltz2012.train.neg_9700		+
chr10	111628096	111628156	ZC3H7B_Baltz2012.train.neg_1926		-
chr8	69640325	69640399	ZC3H7B_Baltz2012.train.neg_23730		+
chr6	116970211	116970273	ZC3H7B_Baltz2012.train.neg_22040		-
chr9	34637595	34637622	ZC3H7B_Baltz2012.train.neg_25204		-
chr6	117053064	117053095	ZC3H7B_Baltz2012.train.neg_21520		+
chr4	85743867	85743898	ZC3H7B_Baltz2012.train.neg_19878		-
chr17	27050886	27050930	ZC3H7B_Baltz2012.train.neg_9650		+
chr10	105997291	105997331	ZC3H7B_Baltz2012.train.neg_1384		+
chrX	13750119	13750168	ZC3H7B_Baltz2012.train.neg_26196		-
chr4	106098821	106098876	ZC3H7B_Baltz2012.train.neg_19412		+
chr20	48753308	48753346	ZC3H7B_Baltz2012.train.neg_15366		-
chr10	123672615	123672686	ZC3H7B_Baltz2012.train.neg_1980		-
chr10	99988867	99988906	ZC3H7B_Baltz2012.train.neg_1334		+
chr11	94851979	94852022	ZC3H7B_Baltz2012.train.neg_2489		+
chr3	120479956	120480010	ZC3H7B_Baltz2012.train.neg_18476		+
chr1	20974454	20974500	ZC3H7B_Baltz2012.train.neg_89		+
chr14	50800125	50800162	ZC3H7B_Baltz2012.train.neg_5910		+
chr22	29194608	29194651	ZC3H7B_Baltz2012.train.neg_17614		-
chr11	129752727	129752796	ZC3H7B_Baltz2012.train.neg_3261		-
chr15	38750576	38750605	ZC3H7B_Baltz2012.train.neg_7007		+
chr16	66971844	66971874	ZC3H7B_Baltz2012.train.neg_8649		+
chr22	46718176	46718211	ZC3H7B_Baltz2012.train.neg_17397		+
chr17	40717911	40717965	ZC3H7B_Baltz2012.train.neg_9802		+
chr15	50934022	50934050	ZC3H7B_Baltz2012.train.neg_7807		-
chr8	401244	401300	ZC3H7B_Baltz2012.train.neg_23277		+
chr19	13034808	13034835	ZC3H7B_Baltz2012.train.neg_12893		-
chr12	83187270	83187317	ZC3H7B_Baltz2012.train.neg_3711		+
chr3	169503903	169503942	ZC3H7B_Baltz2012.train.neg_18577		+
chr12	51471325	51471381	ZC3H7B_Baltz2012.train.neg_4190		-
chr3	133300239	133300267	ZC3H7B_Baltz2012.train.neg_18510		+
chr8	11662090	11662149	ZC3H7B_Baltz2012.train.neg_23317		+
chr1	44716797	44716825	ZC3H7B_Baltz2012.train.neg_646		-
chr15	91281241	91281267	ZC3H7B_Baltz2012.train.neg_7568		+
chr12	19525823	19525850	ZC3H7B_Baltz2012.train.neg_3427		+
chr3	57575795	57575825	ZC3H7B_Baltz2012.train.neg_18826		-
chr20	24964457	24964532	ZC3H7B_Baltz2012.train.neg_15055		-
chr10	7368194	7368259	ZC3H7B_Baltz2012.train.neg_1520		-
chrX	138248454	138248482	ZC3H7B_Baltz2012.train.neg_26657		-
chr5	64998490	64998519	ZC3H7B_Baltz2012.train.neg_20771		-
chr14	104390153	104390227	ZC3H7B_Baltz2012.train.neg_6941		-
chr17	7468117	7468171	ZC3H7B_Baltz2012.train.neg_9539		+
chr8	591089	591115	ZC3H7B_Baltz2012.train.neg_23908		-
chr22	18171277	18171318	ZC3H7B_Baltz2012.train.neg_16778		+
chr5	138103641	138103704	ZC3H7B_Baltz2012.train.neg_20494		+
chr1	1773764	1773795	ZC3H7B_Baltz2012.train.neg_487		-
chr6	1611621	1611678	ZC3H7B_Baltz2012.train.neg_21061		+
chr10	70948775	70948800	ZC3H7B_Baltz2012.train.neg_1137		+
chr6	133110218	133110260	ZC3H7B_Baltz2012.train.neg_22086		-
chr19	36724687	36724747	ZC3H7B_Baltz2012.train.neg_12333		+
chr11	77833990	77834059	ZC3H7B_Baltz2012.train.neg_3068		-
chr17	5379317	5379390	ZC3H7B_Baltz2012.train.neg_10191		-
chr17	27074512	27074549	ZC3H7B_Baltz2012.train.neg_9654		+
chr7	105179367	105179396	ZC3H7B_Baltz2012.train.neg_22571		+
chr21	33041113	33041152	ZC3H7B_Baltz2012.train.neg_15611		+
chr11	112137346	112137395	ZC3H7B_Baltz2012.train.neg_2565		+
chr1	46151037	46151073	ZC3H7B_Baltz2012.train.neg_651		-
chr17	7512848	7512889	ZC3H7B_Baltz2012.train.neg_10204		-
chr21	42628080	42628132	ZC3H7B_Baltz2012.train.neg_15904		+
chr8	37700934	37700976	ZC3H7B_Baltz2012.train.neg_24060		-
chr15	63960339	63960367	ZC3H7B_Baltz2012.train.neg_7888		-
chr4	108812268	108812342	ZC3H7B_Baltz2012.train.neg_19427		+
chr22	28303327	28303358	ZC3H7B_Baltz2012.train.neg_17597		-
chr11	18601040	18601099	ZC3H7B_Baltz2012.train.neg_2774		-
chr22	50262329	50262390	ZC3H7B_Baltz2012.train.neg_17417		+
chr17	71241911	71241940	ZC3H7B_Baltz2012.train.neg_10041		+
chrX	123011874	123011903	ZC3H7B_Baltz2012.train.neg_26069		+
chr11	64838293	64838317	ZC3H7B_Baltz2012.train.neg_2968		-
chr21	30302306	30302346	ZC3H7B_Baltz2012.train.neg_16269		-
chr6	74519311	74519341	ZC3H7B_Baltz2012.train.neg_21399		+
chr9	99611412	99611441	ZC3H7B_Baltz2012.train.neg_25390		-
chr1	43828498	43828536	ZC3H7B_Baltz2012.train.neg_205		+
chr22	22290152	22290181	ZC3H7B_Baltz2012.train.neg_17534		-
chr1	19783956	19783994	ZC3H7B_Baltz2012.train.neg_530		-
chr2	122524203	122524276	ZC3H7B_Baltz2012.train.neg_13625		+
chr21	35920475	35920502	ZC3H7B_Baltz2012.train.neg_16468		-
chr21	38361987	38362036	ZC3H7B_Baltz2012.train.neg_16537		-
chrX	119740489	119740516	ZC3H7B_Baltz2012.train.neg_26063		+
chr8	30613332	30613386	ZC3H7B_Baltz2012.train.neg_23515		+
chr12	46316340	46316384	ZC3H7B_Baltz2012.train.neg_4123		-
chr14	95694182	95694212	ZC3H7B_Baltz2012.train.neg_6886		-
chr10	70668407	70668441	ZC3H7B_Baltz2012.train.neg_1111		+
chr7	28006361	28006396	ZC3H7B_Baltz2012.train.neg_22853		-
chr3	23960882	23960917	ZC3H7B_Baltz2012.train.neg_18175		+
chr19	1273727	1273793	ZC3H7B_Baltz2012.train.neg_11998		+
chrX	72838604	72838629	ZC3H7B_Baltz2012.train.neg_25903		+
chrX	17755859	17755887	ZC3H7B_Baltz2012.train.neg_25659		+
chr22	42602256	42602314	ZC3H7B_Baltz2012.train.neg_17932		-
chr4	95443658	95443682	ZC3H7B_Baltz2012.train.neg_19387		+
chr22	47132454	47132500	ZC3H7B_Baltz2012.train.neg_18037		-
chr10	7261469	7261530	ZC3H7B_Baltz2012.train.neg_1514		-
chr2	96936973	96937009	ZC3H7B_Baltz2012.train.neg_13574		+
chr9	33280563	33280599	ZC3H7B_Baltz2012.train.neg_24546		+
chr20	34142374	34142428	ZC3H7B_Baltz2012.train.neg_14460		+
chr17	56569151	56569202	ZC3H7B_Baltz2012.train.neg_10564		-
chr13	76172235	76172284	ZC3H7B_Baltz2012.train.neg_4942		+
chr13	28539446	28539485	ZC3H7B_Baltz2012.train.neg_5248		-
chr17	26957716	26957759	ZC3H7B_Baltz2012.train.neg_10297		-
chr6	43194442	43194501	ZC3H7B_Baltz2012.train.neg_21818		-
chr9	123296326	123296353	ZC3H7B_Baltz2012.train.neg_25458		-
chr20	35228927	35228961	ZC3H7B_Baltz2012.train.neg_14475		+
chr12	4614344	4614397	ZC3H7B_Baltz2012.train.neg_3944		-
chr14	39553960	39553998	ZC3H7B_Baltz2012.train.neg_6479		-
chr12	129290783	129290813	ZC3H7B_Baltz2012.train.neg_4505		-
chr1	53673186	53673215	ZC3H7B_Baltz2012.train.neg_245		+
chr17	73846399	73846452	ZC3H7B_Baltz2012.train.neg_10662		-
chr3	49425779	49425803	ZC3H7B_Baltz2012.train.neg_18776		-
chr6	146134242	146134297	ZC3H7B_Baltz2012.train.neg_22127		-
chr17	56164270	56164297	ZC3H7B_Baltz2012.train.neg_9944		+
chr20	50301360	50301428	ZC3H7B_Baltz2012.train.neg_15392		-
chrX	119745135	119745165	ZC3H7B_Baltz2012.train.neg_26064		+
chr3	10185823	10185875	ZC3H7B_Baltz2012.train.neg_18106		+
chrX	148012719	148012781	ZC3H7B_Baltz2012.train.neg_26148		+
chr4	129208601	129208632	ZC3H7B_Baltz2012.train.neg_20014		-
chr5	137281165	137281235	ZC3H7B_Baltz2012.train.neg_20949		-
chrX	37701920	37701949	ZC3H7B_Baltz2012.train.neg_26302		-
chr1	40678930	40678961	ZC3H7B_Baltz2012.train.neg_186		+
chr1	226336930	226336979	ZC3H7B_Baltz2012.train.neg_847		-
chr15	41612740	41612767	ZC3H7B_Baltz2012.train.neg_7706		-
chr14	39650666	39650689	ZC3H7B_Baltz2012.train.neg_5865		+
chr4	184369336	184369392	ZC3H7B_Baltz2012.train.neg_19574		+
chr4	76850246	76850271	ZC3H7B_Baltz2012.train.neg_19828		-
chr21	43411085	43411127	ZC3H7B_Baltz2012.train.neg_16600		-
chr9	125824691	125824718	ZC3H7B_Baltz2012.train.neg_24890		+
chr2	102407578	102407619	ZC3H7B_Baltz2012.train.neg_13588		+
chr20	49513747	49513795	ZC3H7B_Baltz2012.train.neg_15373		-
chr8	8700635	8700668	ZC3H7B_Baltz2012.train.neg_23913		-
chr8	41352801	41352848	ZC3H7B_Baltz2012.train.neg_23580		+
chr14	104382152	104382186	ZC3H7B_Baltz2012.train.neg_6939		-
chr16	1698621	1698667	ZC3H7B_Baltz2012.train.neg_8221		+
chrX	17763328	17763370	ZC3H7B_Baltz2012.train.neg_25662		+
chr5	138611175	138611208	ZC3H7B_Baltz2012.train.neg_20501		+
chr2	231906656	231906730	ZC3H7B_Baltz2012.train.neg_13713		+
chr7	16718426	16718461	ZC3H7B_Baltz2012.train.neg_22240		+
chr12	131359230	131359262	ZC3H7B_Baltz2012.train.neg_3898		+
chr14	78159263	78159332	ZC3H7B_Baltz2012.train.neg_6780		-
chr18	33276054	33276102	ZC3H7B_Baltz2012.train.neg_11091		+
chr21	37740541	37740577	ZC3H7B_Baltz2012.train.neg_15729		+
chr10	70382111	70382145	ZC3H7B_Baltz2012.train.neg_1106		+
chr16	30535982	30536023	ZC3H7B_Baltz2012.train.neg_9168		-
chr16	74482515	74482571	ZC3H7B_Baltz2012.train.neg_9363		-
chr7	23553372	23553417	ZC3H7B_Baltz2012.train.neg_22803		-
chr20	40099004	40099043	ZC3H7B_Baltz2012.train.neg_15226		-
chr13	27231708	27231781	ZC3H7B_Baltz2012.train.neg_4585		+
chr5	133335962	133336003	ZC3H7B_Baltz2012.train.neg_20937		-
chr6	43539919	43539950	ZC3H7B_Baltz2012.train.neg_21827		-
chr21	44321532	44321573	ZC3H7B_Baltz2012.train.neg_15923		+
chr18	5460475	5460510	ZC3H7B_Baltz2012.train.neg_11417		-
chr4	95450888	95450925	ZC3H7B_Baltz2012.train.neg_19388		+
chr21	40781448	40781488	ZC3H7B_Baltz2012.train.neg_15878		+
chr1	47066310	47066346	ZC3H7B_Baltz2012.train.neg_661		-
chr20	32693931	32693965	ZC3H7B_Baltz2012.train.neg_15104		-
chr7	130058461	130058490	ZC3H7B_Baltz2012.train.neg_23195		-
chr19	44986615	44986643	ZC3H7B_Baltz2012.train.neg_13152		-
chr6	34386356	34386411	ZC3H7B_Baltz2012.train.neg_21756		-
chr6	112415164	112415202	ZC3H7B_Baltz2012.train.neg_21511		+
chr12	56112336	56112394	ZC3H7B_Baltz2012.train.neg_3592		+
chr9	2642472	2642496	ZC3H7B_Baltz2012.train.neg_24451		+
chr1	244820990	244821034	ZC3H7B_Baltz2012.train.neg_473		+
chr17	40928867	40928912	ZC3H7B_Baltz2012.train.neg_9819		+
chr11	1975303	1975362	ZC3H7B_Baltz2012.train.neg_2036		+
chr7	105177033	105177063	ZC3H7B_Baltz2012.train.neg_22570		+
chr6	43571635	43571676	ZC3H7B_Baltz2012.train.neg_21292		+
chr10	15605624	15605684	ZC3H7B_Baltz2012.train.neg_1563		-
chr21	45173053	45173110	ZC3H7B_Baltz2012.train.neg_16006		+
chr8	15432926	15432974	ZC3H7B_Baltz2012.train.neg_23332		+
chr6	71479862	71479892	ZC3H7B_Baltz2012.train.neg_21382		+
chr2	230632717	230632759	ZC3H7B_Baltz2012.train.neg_14145		-
chr20	1370130	1370179	ZC3H7B_Baltz2012.train.neg_14868		-
chr16	77236064	77236090	ZC3H7B_Baltz2012.train.neg_8779		+
chr16	22376660	22376697	ZC3H7B_Baltz2012.train.neg_9094		-
chr16	30073061	30073088	ZC3H7B_Baltz2012.train.neg_8476		+
chr10	94730741	94730792	ZC3H7B_Baltz2012.train.neg_1285		+
chr3	100003708	100003742	ZC3H7B_Baltz2012.train.neg_18428		+
chr11	85764518	85764558	ZC3H7B_Baltz2012.train.neg_3106		-
chr10	14790603	14790678	ZC3H7B_Baltz2012.train.neg_1549		-
chr17	73220036	73220087	ZC3H7B_Baltz2012.train.neg_10051		+
chr21	37430711	37430742	ZC3H7B_Baltz2012.train.neg_16510		-
chr21	34118804	34118843	ZC3H7B_Baltz2012.train.neg_16389		-
chr9	2186804	2186833	ZC3H7B_Baltz2012.train.neg_24446		+
chr16	50807402	50807438	ZC3H7B_Baltz2012.train.neg_8573		+
chr8	28976000	28976068	ZC3H7B_Baltz2012.train.neg_24028		-
chr18	23927400	23927427	ZC3H7B_Baltz2012.train.neg_11001		+
chr7	75986075	75986106	ZC3H7B_Baltz2012.train.neg_23010		-
chr11	18553507	18553551	ZC3H7B_Baltz2012.train.neg_2765		-
chr13	46043982	46044014	ZC3H7B_Baltz2012.train.neg_4778		+
chr17	16286038	16286068	ZC3H7B_Baltz2012.train.neg_9584		+
chr6	43739813	43739859	ZC3H7B_Baltz2012.train.neg_21301		+
chr3	50104482	50104515	ZC3H7B_Baltz2012.train.neg_18319		+
chr8	27644664	27644699	ZC3H7B_Baltz2012.train.neg_23475		+
chr1	100741682	100741742	ZC3H7B_Baltz2012.train.neg_323		+
chr4	57793867	57793914	ZC3H7B_Baltz2012.train.neg_19286		+
chr22	42046959	42046992	ZC3H7B_Baltz2012.train.neg_17321		+
chrX	70824677	70824706	ZC3H7B_Baltz2012.train.neg_25893		+
chr10	102275112	102275146	ZC3H7B_Baltz2012.train.neg_1892		-
chr14	73585649	73585702	ZC3H7B_Baltz2012.train.neg_6133		+
chr18	29089992	29090020	ZC3H7B_Baltz2012.train.neg_11009		+
chr16	87883776	87883837	ZC3H7B_Baltz2012.train.neg_9438		-
chr1	183910686	183910724	ZC3H7B_Baltz2012.train.neg_835		-
chr6	88194561	88194588	ZC3H7B_Baltz2012.train.neg_21444		+
chr14	39846701	39846765	ZC3H7B_Baltz2012.train.neg_5870		+
chr9	26937787	26937843	ZC3H7B_Baltz2012.train.neg_25148		-
chr4	110560542	110560581	ZC3H7B_Baltz2012.train.neg_19444		+
chr6	36840990	36841044	ZC3H7B_Baltz2012.train.neg_21780		-
chr4	25154176	25154214	ZC3H7B_Baltz2012.train.neg_19714		-
chr6	111051033	111051095	ZC3H7B_Baltz2012.train.neg_22025		-
chr19	46276417	46276462	ZC3H7B_Baltz2012.train.neg_13170		-
chr9	99315779	99315833	ZC3H7B_Baltz2012.train.neg_25377		-
chr20	14311296	14311323	ZC3H7B_Baltz2012.train.neg_14994		-
chr21	34920696	34920753	ZC3H7B_Baltz2012.train.neg_15674		+
chr15	84251229	84251253	ZC3H7B_Baltz2012.train.neg_7503		+
chr17	62510527	62510576	ZC3H7B_Baltz2012.train.neg_10018		+
chr5	64265076	64265110	ZC3H7B_Baltz2012.train.neg_20242		+
chr14	45481552	45481579	ZC3H7B_Baltz2012.train.neg_5875		+
chr1	77608365	77608391	ZC3H7B_Baltz2012.train.neg_722		-
chr10	126702892	126702960	ZC3H7B_Baltz2012.train.neg_2000		-
chr16	2009689	2009741	ZC3H7B_Baltz2012.train.neg_8235		+
chr17	41131335	41131384	ZC3H7B_Baltz2012.train.neg_10427		-
chr22	45622082	45622119	ZC3H7B_Baltz2012.train.neg_18025		-
chr16	46627954	46628007	ZC3H7B_Baltz2012.train.neg_9181		-
chr2	85133026	85133071	ZC3H7B_Baltz2012.train.neg_13550		+
chr21	40578756	40578792	ZC3H7B_Baltz2012.train.neg_16554		-
chr6	34390754	34390815	ZC3H7B_Baltz2012.train.neg_21758		-
chr8	59491028	59491082	ZC3H7B_Baltz2012.train.neg_23683		+
chr8	23422452	23422505	ZC3H7B_Baltz2012.train.neg_23432		+
chr13	40158837	40158896	ZC3H7B_Baltz2012.train.neg_5328		-
chr18	665366	665426	ZC3H7B_Baltz2012.train.neg_10730		+
chr20	32265963	32266010	ZC3H7B_Baltz2012.train.neg_15089		-
chr10	75538154	75538205	ZC3H7B_Baltz2012.train.neg_1180		+
chr14	91941450	91941481	ZC3H7B_Baltz2012.train.neg_6837		-
chr7	30371467	30371493	ZC3H7B_Baltz2012.train.neg_22282		+
chr14	55523407	55523434	ZC3H7B_Baltz2012.train.neg_5966		+
chr10	1045943	1045979	ZC3H7B_Baltz2012.train.neg_869		+
chr4	27026160	27026217	ZC3H7B_Baltz2012.train.neg_19169		+
chr7	134814232	134814271	ZC3H7B_Baltz2012.train.neg_23208		-
chr12	56573274	56573300	ZC3H7B_Baltz2012.train.neg_4221		-
chr6	138789876	138789904	ZC3H7B_Baltz2012.train.neg_22104		-
chr17	46186616	46186650	ZC3H7B_Baltz2012.train.neg_9902		+
chr19	13239622	13239646	ZC3H7B_Baltz2012.train.neg_12130		+
chrX	20142997	20143024	ZC3H7B_Baltz2012.train.neg_26264		-
chr12	27939103	27939133	ZC3H7B_Baltz2012.train.neg_3472		+
chr22	46717079	46717110	ZC3H7B_Baltz2012.train.neg_17395		+
chr19	50402217	50402244	ZC3H7B_Baltz2012.train.neg_13239		-
chr19	51306747	51306777	ZC3H7B_Baltz2012.train.neg_13251		-
chr16	20864070	20864125	ZC3H7B_Baltz2012.train.neg_9086		-
chr19	34756646	34756719	ZC3H7B_Baltz2012.train.neg_12272		+
chr16	69152341	69152406	ZC3H7B_Baltz2012.train.neg_9314		-
chrX	102631608	102631670	ZC3H7B_Baltz2012.train.neg_25992		+
chr17	18577335	18577406	ZC3H7B_Baltz2012.train.neg_10265		-
chr4	16193220	16193257	ZC3H7B_Baltz2012.train.neg_19672		-
chr15	101811838	101811865	ZC3H7B_Baltz2012.train.neg_8168		-
chr12	90043887	90043914	ZC3H7B_Baltz2012.train.neg_4341		-
chr7	26232474	26232501	ZC3H7B_Baltz2012.train.neg_22821		-
chrX	53446626	53446684	ZC3H7B_Baltz2012.train.neg_26398		-
chr14	96821214	96821246	ZC3H7B_Baltz2012.train.neg_6896		-
chr13	40306191	40306233	ZC3H7B_Baltz2012.train.neg_4713		+
chr19	56620134	56620181	ZC3H7B_Baltz2012.train.neg_13294		-
chr12	56862518	56862549	ZC3H7B_Baltz2012.train.neg_3610		+
chr11	32984993	32985018	ZC3H7B_Baltz2012.train.neg_2199		+
chr8	38106099	38106137	ZC3H7B_Baltz2012.train.neg_23573		+
chr10	112648459	112648517	ZC3H7B_Baltz2012.train.neg_1409		+
chr5	180686416	180686444	ZC3H7B_Baltz2012.train.neg_21049		-
chr20	57613424	57613474	ZC3H7B_Baltz2012.train.neg_15432		-
chr6	74322268	74322296	ZC3H7B_Baltz2012.train.neg_21900		-
chr4	175193158	175193199	ZC3H7B_Baltz2012.train.neg_20078		-
chr17	46709775	46709818	ZC3H7B_Baltz2012.train.neg_10503		-
chr1	153616578	153616638	ZC3H7B_Baltz2012.train.neg_384		+
chr8	17624372	17624419	ZC3H7B_Baltz2012.train.neg_23956		-
chr20	49506019	49506065	ZC3H7B_Baltz2012.train.neg_15370		-
chr16	3749673	3749700	ZC3H7B_Baltz2012.train.neg_8947		-
chr19	53058735	53058760	ZC3H7B_Baltz2012.train.neg_12581		+
chr12	69870506	69870544	ZC3H7B_Baltz2012.train.neg_3672		+
chr6	19839130	19839154	ZC3H7B_Baltz2012.train.neg_21135		+
chr22	19933815	19933855	ZC3H7B_Baltz2012.train.neg_16817		+
chr2	160579464	160579490	ZC3H7B_Baltz2012.train.neg_13658		+
chr10	102749189	102749262	ZC3H7B_Baltz2012.train.neg_1349		+
chr5	43496477	43496504	ZC3H7B_Baltz2012.train.neg_20709		-
chr10	89269757	89269803	ZC3H7B_Baltz2012.train.neg_1244		+
chr2	136690185	136690244	ZC3H7B_Baltz2012.train.neg_14079		-
chr13	72028168	72028215	ZC3H7B_Baltz2012.train.neg_5517		-
chr21	40774646	40774682	ZC3H7B_Baltz2012.train.neg_15873		+
chr14	96853118	96853147	ZC3H7B_Baltz2012.train.neg_6254		+
chr7	99086218	99086280	ZC3H7B_Baltz2012.train.neg_22504		+
chr22	22838781	22838808	ZC3H7B_Baltz2012.train.neg_17540		-
chr8	28027805	28027854	ZC3H7B_Baltz2012.train.neg_23482		+
chr18	9603278	9603306	ZC3H7B_Baltz2012.train.neg_11448		-
chr17	4268622	4268650	ZC3H7B_Baltz2012.train.neg_10169		-
chr15	43658690	43658726	ZC3H7B_Baltz2012.train.neg_7755		-
chr13	49827761	49827798	ZC3H7B_Baltz2012.train.neg_4831		+
chr12	57038431	57038461	ZC3H7B_Baltz2012.train.neg_4236		-
chr12	12793294	12793353	ZC3H7B_Baltz2012.train.neg_3392		+
chr3	122149429	122149489	ZC3H7B_Baltz2012.train.neg_18939		-
chr10	70264508	70264545	ZC3H7B_Baltz2012.train.neg_1738		-
chr11	3006295	3006321	ZC3H7B_Baltz2012.train.neg_2692		-
chr10	14889488	14889551	ZC3H7B_Baltz2012.train.neg_950		+
chr12	27545822	27545878	ZC3H7B_Baltz2012.train.neg_3464		+
chr6	109177072	109177110	ZC3H7B_Baltz2012.train.neg_21489		+
chr13	110873171	110873201	ZC3H7B_Baltz2012.train.neg_5681		-
chr4	103617082	103617107	ZC3H7B_Baltz2012.train.neg_19941		-
chr18	42267446	42267480	ZC3H7B_Baltz2012.train.neg_11100		+
chr20	60761191	60761225	ZC3H7B_Baltz2012.train.neg_14794		+
chr15	65420764	65420799	ZC3H7B_Baltz2012.train.neg_7925		-
chr12	12769239	12769298	ZC3H7B_Baltz2012.train.neg_3390		+
chr8	103236009	103236039	ZC3H7B_Baltz2012.train.neg_24314		-
chr18	77777501	77777570	ZC3H7B_Baltz2012.train.neg_11980		-
chr16	86572239	86572281	ZC3H7B_Baltz2012.train.neg_9428		-
chr20	48555516	48555588	ZC3H7B_Baltz2012.train.neg_14642		+
chr4	110645500	110645525	ZC3H7B_Baltz2012.train.neg_19964		-
chr12	3953869	3953906	ZC3H7B_Baltz2012.train.neg_3939		-
chr19	1846402	1846436	ZC3H7B_Baltz2012.train.neg_12729		-
chr12	6609069	6609113	ZC3H7B_Baltz2012.train.neg_3332		+
chr14	77813539	77813584	ZC3H7B_Baltz2012.train.neg_6771		-
chr17	57459179	57459215	ZC3H7B_Baltz2012.train.neg_9963		+
chr10	73609831	73609857	ZC3H7B_Baltz2012.train.neg_1763		-
chr6	45492733	45492799	ZC3H7B_Baltz2012.train.neg_21321		+
chr10	113935422	113935452	ZC3H7B_Baltz2012.train.neg_1935		-
chr14	23302405	23302433	ZC3H7B_Baltz2012.train.neg_5749		+
chr20	25037398	25037428	ZC3H7B_Baltz2012.train.neg_15061		-
chr22	39113212	39113240	ZC3H7B_Baltz2012.train.neg_17224		+
chr8	82000645	82000691	ZC3H7B_Baltz2012.train.neg_24238		-
chr19	47997340	47997361	ZC3H7B_Baltz2012.train.neg_13193		-
chr1	43162405	43162469	ZC3H7B_Baltz2012.train.neg_202		+
chr5	68470609	68470655	ZC3H7B_Baltz2012.train.neg_20272		+
chr9	127623914	127623949	ZC3H7B_Baltz2012.train.neg_25501		-
chr2	47401517	47401554	ZC3H7B_Baltz2012.train.neg_13875		-
chr8	121645960	121646016	ZC3H7B_Baltz2012.train.neg_24377		-
chr21	45294165	45294223	ZC3H7B_Baltz2012.train.neg_16015		+
chr15	63440149	63440183	ZC3H7B_Baltz2012.train.neg_7884		-
chr12	26119238	26119265	ZC3H7B_Baltz2012.train.neg_3442		+
chr7	127002210	127002275	ZC3H7B_Baltz2012.train.neg_23173		-
chr13	97484577	97484648	ZC3H7B_Baltz2012.train.neg_5011		+
chr13	49848335	49848370	ZC3H7B_Baltz2012.train.neg_4840		+
chr11	62629031	62629053	ZC3H7B_Baltz2012.train.neg_2342		+
chr4	42127620	42127678	ZC3H7B_Baltz2012.train.neg_19742		-
chr2	44572045	44572092	ZC3H7B_Baltz2012.train.neg_13867		-
chr21	45143259	45143314	ZC3H7B_Baltz2012.train.neg_15992		+
chr22	41994717	41994758	ZC3H7B_Baltz2012.train.neg_17864		-
chr18	19377508	19377564	ZC3H7B_Baltz2012.train.neg_10948		+
chr20	39780655	39780724	ZC3H7B_Baltz2012.train.neg_14521		+
chr13	75877220	75877256	ZC3H7B_Baltz2012.train.neg_5551		-
chr11	63968021	63968085	ZC3H7B_Baltz2012.train.neg_2360		+
chr15	65422155	65422183	ZC3H7B_Baltz2012.train.neg_7927		-
chr8	103875841	103875885	ZC3H7B_Baltz2012.train.neg_24330		-
chr9	95410949	95410977	ZC3H7B_Baltz2012.train.neg_25355		-
chr1	113657942	113657984	ZC3H7B_Baltz2012.train.neg_355		+
chr12	6625539	6625568	ZC3H7B_Baltz2012.train.neg_3336		+
chr15	48628403	48628459	ZC3H7B_Baltz2012.train.neg_7187		+
chr22	39066996	39067054	ZC3H7B_Baltz2012.train.neg_17211		+
chr21	26967616	26967641	ZC3H7B_Baltz2012.train.neg_16223		-
chr21	47827580	47827622	ZC3H7B_Baltz2012.train.neg_16115		+
chr14	89073558	89073592	ZC3H7B_Baltz2012.train.neg_6205		+
chr9	91020367	91020399	ZC3H7B_Baltz2012.train.neg_24686		+
chr22	38153992	38154066	ZC3H7B_Baltz2012.train.neg_17174		+
chr19	12608881	12608913	ZC3H7B_Baltz2012.train.neg_12872		-
chr10	74911052	74911078	ZC3H7B_Baltz2012.train.neg_1776		-
chr3	141665834	141665889	ZC3H7B_Baltz2012.train.neg_18990		-
chr3	124463331	124463398	ZC3H7B_Baltz2012.train.neg_18489		+
chr7	107228226	107228280	ZC3H7B_Baltz2012.train.neg_22584		+
chr22	19164471	19164503	ZC3H7B_Baltz2012.train.neg_17463		-
chr21	30313690	30313730	ZC3H7B_Baltz2012.train.neg_16277		-
chr19	16314544	16314583	ZC3H7B_Baltz2012.train.neg_12155		+
chr8	22336687	22336740	ZC3H7B_Baltz2012.train.neg_23408		+
chr11	14323859	14323907	ZC3H7B_Baltz2012.train.neg_2744		-
chr8	67566836	67566899	ZC3H7B_Baltz2012.train.neg_24179		-
chr4	156285167	156285208	ZC3H7B_Baltz2012.train.neg_20056		-
chr14	21463011	21463052	ZC3H7B_Baltz2012.train.neg_5730		+
chr11	14264643	14264683	ZC3H7B_Baltz2012.train.neg_2122		+
chr16	19530561	19530610	ZC3H7B_Baltz2012.train.neg_9073		-
chr10	93574137	93574181	ZC3H7B_Baltz2012.train.neg_1269		+
chr5	72978204	72978231	ZC3H7B_Baltz2012.train.neg_20304		+
chr13	79945473	79945536	ZC3H7B_Baltz2012.train.neg_5594		-
chr6	82886031	82886094	ZC3H7B_Baltz2012.train.neg_21917		-
chr13	97034326	97034353	ZC3H7B_Baltz2012.train.neg_5004		+
chr2	136101636	136101711	ZC3H7B_Baltz2012.train.neg_14073		-
chr11	126126996	126127059	ZC3H7B_Baltz2012.train.neg_2641		+
chr20	60743532	60743562	ZC3H7B_Baltz2012.train.neg_14791		+
chr10	53458340	53458371	ZC3H7B_Baltz2012.train.neg_1707		-
chr12	39777053	39777082	ZC3H7B_Baltz2012.train.neg_4097		-
chr12	3022162	3022197	ZC3H7B_Baltz2012.train.neg_3307		+
chr20	62897337	62897395	ZC3H7B_Baltz2012.train.neg_14843		+
chr11	83625907	83625941	ZC3H7B_Baltz2012.train.neg_3089		-
chr16	11709524	11709554	ZC3H7B_Baltz2012.train.neg_9001		-
chr4	17480319	17480353	ZC3H7B_Baltz2012.train.neg_19680		-
chr2	24210798	24210821	ZC3H7B_Baltz2012.train.neg_13371		+
chr14	100719986	100720028	ZC3H7B_Baltz2012.train.neg_6285		+
chr13	114184752	114184813	ZC3H7B_Baltz2012.train.neg_5121		+
chr8	28522912	28522976	ZC3H7B_Baltz2012.train.neg_23493		+
chr13	77457846	77457894	ZC3H7B_Baltz2012.train.neg_5562		-
chrX	100600954	100600992	ZC3H7B_Baltz2012.train.neg_26512		-
chr22	24966515	24966544	ZC3H7B_Baltz2012.train.neg_16952		+
chr4	145914743	145914776	ZC3H7B_Baltz2012.train.neg_20027		-
chr16	58628636	58628698	ZC3H7B_Baltz2012.train.neg_9288		-
chr13	49970842	49970874	ZC3H7B_Baltz2012.train.neg_5446		-
chr2	37500169	37500199	ZC3H7B_Baltz2012.train.neg_13836		-
chr3	45705594	45705619	ZC3H7B_Baltz2012.train.neg_18288		+
chr13	115015326	115015392	ZC3H7B_Baltz2012.train.neg_5132		+
chr14	58714884	58714915	ZC3H7B_Baltz2012.train.neg_6002		+
chr12	72023424	72023479	ZC3H7B_Baltz2012.train.neg_4298		-
chr12	49224025	49224066	ZC3H7B_Baltz2012.train.neg_4155		-
chr10	11634184	11634234	ZC3H7B_Baltz2012.train.neg_1526		-
chr12	56689727	56689792	ZC3H7B_Baltz2012.train.neg_4226		-
chr10	71966171	71966234	ZC3H7B_Baltz2012.train.neg_1748		-
chr3	121459918	121459940	ZC3H7B_Baltz2012.train.neg_18935		-
chr16	46943163	46943214	ZC3H7B_Baltz2012.train.neg_8553		+
chr3	130739219	130739289	ZC3H7B_Baltz2012.train.neg_18968		-
chr20	58510344	58510369	ZC3H7B_Baltz2012.train.neg_14768		+
chr5	170851499	170851533	ZC3H7B_Baltz2012.train.neg_20572		+
chr4	156277094	156277127	ZC3H7B_Baltz2012.train.neg_20055		-
chr22	24723482	24723538	ZC3H7B_Baltz2012.train.neg_16938		+
chr17	34249040	34249077	ZC3H7B_Baltz2012.train.neg_10346		-
chr9	139577033	139577058	ZC3H7B_Baltz2012.train.neg_25578		-
chr15	99316448	99316488	ZC3H7B_Baltz2012.train.neg_7594		+
chr15	79124640	79124669	ZC3H7B_Baltz2012.train.neg_7473		+
chr10	105366435	105366504	ZC3H7B_Baltz2012.train.neg_1922		-
chr11	9462549	9462575	ZC3H7B_Baltz2012.train.neg_2086		+
chr9	138849985	138850043	ZC3H7B_Baltz2012.train.neg_25571		-
chr6	108249040	108249077	ZC3H7B_Baltz2012.train.neg_22008		-
chr10	98304448	98304481	ZC3H7B_Baltz2012.train.neg_1839		-
chr10	72112620	72112675	ZC3H7B_Baltz2012.train.neg_1757		-
chr8	141615878	141615935	ZC3H7B_Baltz2012.train.neg_24414		-
chr7	72984107	72984156	ZC3H7B_Baltz2012.train.neg_22984		-
chr15	83695461	83695514	ZC3H7B_Baltz2012.train.neg_8114		-
chr17	8494199	8494274	ZC3H7B_Baltz2012.train.neg_10233		-
chr4	184429098	184429129	ZC3H7B_Baltz2012.train.neg_19578		+
chr9	131646434	131646498	ZC3H7B_Baltz2012.train.neg_24953		+
chr15	44053891	44053928	ZC3H7B_Baltz2012.train.neg_7125		+
chr13	111534824	111534866	ZC3H7B_Baltz2012.train.neg_5695		-
chr12	10870856	10870887	ZC3H7B_Baltz2012.train.neg_3988		-
chr22	41567105	41567140	ZC3H7B_Baltz2012.train.neg_17294		+
chr12	6858190	6858240	ZC3H7B_Baltz2012.train.neg_3961		-
chr21	19153815	19153846	ZC3H7B_Baltz2012.train.neg_16203		-
chr9	133342383	133342407	ZC3H7B_Baltz2012.train.neg_24984		+
chr13	37582204	37582234	ZC3H7B_Baltz2012.train.neg_4684		+
chr12	1874870	1874920	ZC3H7B_Baltz2012.train.neg_3299		+
chr2	74603123	74603180	ZC3H7B_Baltz2012.train.neg_13972		-
chr8	38167411	38167446	ZC3H7B_Baltz2012.train.neg_24072		-
chr14	92312131	92312157	ZC3H7B_Baltz2012.train.neg_6845		-
chr11	47544665	47544718	ZC3H7B_Baltz2012.train.neg_2854		-
chr11	18417364	18417390	ZC3H7B_Baltz2012.train.neg_2134		+
chr2	99329022	99329063	ZC3H7B_Baltz2012.train.neg_14031		-
chr19	44518051	44518080	ZC3H7B_Baltz2012.train.neg_12454		+
chr14	24587766	24587797	ZC3H7B_Baltz2012.train.neg_5774		+
chr10	33191044	33191078	ZC3H7B_Baltz2012.train.neg_1648		-
chr18	61063476	61063534	ZC3H7B_Baltz2012.train.neg_11922		-
chr8	109269780	109269818	ZC3H7B_Baltz2012.train.neg_24340		-
chr18	43668148	43668184	ZC3H7B_Baltz2012.train.neg_11699		-
chr6	4888927	4888957	ZC3H7B_Baltz2012.train.neg_21083		+
chr14	65973403	65973427	ZC3H7B_Baltz2012.train.neg_6079		+
chr4	87931433	87931477	ZC3H7B_Baltz2012.train.neg_19372		+
chr19	44655671	44655732	ZC3H7B_Baltz2012.train.neg_12471		+
chr6	10919732	10919761	ZC3H7B_Baltz2012.train.neg_21108		+
chr21	16419785	16419811	ZC3H7B_Baltz2012.train.neg_16177		-
chr16	56480225	56480281	ZC3H7B_Baltz2012.train.neg_9261		-
chr2	30728455	30728508	ZC3H7B_Baltz2012.train.neg_13421		+
chr12	46756497	46756543	ZC3H7B_Baltz2012.train.neg_4133		-
chr11	76091236	76091265	ZC3H7B_Baltz2012.train.neg_3051		-
chr19	33603758	33603791	ZC3H7B_Baltz2012.train.neg_12262		+
chr13	25846463	25846506	ZC3H7B_Baltz2012.train.neg_5214		-
chr15	73518063	73518120	ZC3H7B_Baltz2012.train.neg_7385		+
chr11	73254630	73254689	ZC3H7B_Baltz2012.train.neg_3020		-
chr21	34617018	34617068	ZC3H7B_Baltz2012.train.neg_15614		+
chr17	7584139	7584192	ZC3H7B_Baltz2012.train.neg_10209		-
chr21	18973960	18974004	ZC3H7B_Baltz2012.train.neg_16187		-
chr1	155901200	155901252	ZC3H7B_Baltz2012.train.neg_814		-
chr22	43016560	43016586	ZC3H7B_Baltz2012.train.neg_17957		-
chr22	38710096	38710137	ZC3H7B_Baltz2012.train.neg_17728		-
chr4	175227000	175227056	ZC3H7B_Baltz2012.train.neg_19568		+
chr19	44986147	44986198	ZC3H7B_Baltz2012.train.neg_13151		-
chr18	19124423	19124452	ZC3H7B_Baltz2012.train.neg_11512		-
chr9	135195385	135195434	ZC3H7B_Baltz2012.train.neg_25543		-
chr6	53749310	53749346	ZC3H7B_Baltz2012.train.neg_21353		+
chr4	41986648	41986685	ZC3H7B_Baltz2012.train.neg_19214		+
chr17	34068336	34068388	ZC3H7B_Baltz2012.train.neg_9711		+
chr11	125445686	125445713	ZC3H7B_Baltz2012.train.neg_2632		+
chr8	66532305	66532345	ZC3H7B_Baltz2012.train.neg_24168		-
chr8	124539864	124539896	ZC3H7B_Baltz2012.train.neg_24394		-
chr13	73287573	73287638	ZC3H7B_Baltz2012.train.neg_5528		-
chr18	32924120	32924157	ZC3H7B_Baltz2012.train.neg_11658		-
chr16	19530785	19530842	ZC3H7B_Baltz2012.train.neg_9074		-
chr22	18159336	18159363	ZC3H7B_Baltz2012.train.neg_16773		+
chr18	19432024	19432060	ZC3H7B_Baltz2012.train.neg_10952		+
chr7	105102954	105102989	ZC3H7B_Baltz2012.train.neg_23107		-
chrX	56591284	56591334	ZC3H7B_Baltz2012.train.neg_25847		+
chr3	20205490	20205521	ZC3H7B_Baltz2012.train.neg_18657		-
chr8	98700748	98700805	ZC3H7B_Baltz2012.train.neg_23803		+
chr20	30878630	30878668	ZC3H7B_Baltz2012.train.neg_14405		+
chr14	50792868	50792898	ZC3H7B_Baltz2012.train.neg_5909		+
chr22	39710915	39710952	ZC3H7B_Baltz2012.train.neg_17778		-
chr11	103259500	103259560	ZC3H7B_Baltz2012.train.neg_2519		+
chr20	44992117	44992173	ZC3H7B_Baltz2012.train.neg_15287		-
chr10	126459450	126459490	ZC3H7B_Baltz2012.train.neg_1999		-
chr18	33600773	33600837	ZC3H7B_Baltz2012.train.neg_11663		-
chr1	45479125	45479162	ZC3H7B_Baltz2012.train.neg_213		+
chr10	135230366	135230420	ZC3H7B_Baltz2012.train.neg_1483		+
chr19	49122532	49122556	ZC3H7B_Baltz2012.train.neg_13219		-
chr16	11400762	11400798	ZC3H7B_Baltz2012.train.neg_8298		+
chr14	64985863	64985888	ZC3H7B_Baltz2012.train.neg_6070		+
chr4	76418099	76418146	ZC3H7B_Baltz2012.train.neg_19817		-
chr14	59963871	59963925	ZC3H7B_Baltz2012.train.neg_6015		+
chr4	141279682	141279722	ZC3H7B_Baltz2012.train.neg_19524		+
chr11	96187821	96187859	ZC3H7B_Baltz2012.train.neg_2505		+
chr9	111791418	111791477	ZC3H7B_Baltz2012.train.neg_25426		-
chr8	26481490	26481518	ZC3H7B_Baltz2012.train.neg_23470		+
chr9	86284642	86284672	ZC3H7B_Baltz2012.train.neg_25304		-
chr17	34151627	34151664	ZC3H7B_Baltz2012.train.neg_9713		+
chr1	9663901	9663959	ZC3H7B_Baltz2012.train.neg_38		+
chrX	15780002	15780032	ZC3H7B_Baltz2012.train.neg_25636		+
chr1	38152302	38152329	ZC3H7B_Baltz2012.train.neg_624		-
chr13	46074631	46074671	ZC3H7B_Baltz2012.train.neg_4783		+
chr8	9501330	9501366	ZC3H7B_Baltz2012.train.neg_23305		+
chr12	95872108	95872145	ZC3H7B_Baltz2012.train.neg_3733		+
chr11	2411335	2411410	ZC3H7B_Baltz2012.train.neg_2049		+
chr17	37358013	37358067	ZC3H7B_Baltz2012.train.neg_9744		+
chr8	66535913	66535955	ZC3H7B_Baltz2012.train.neg_24169		-
chr22	38752442	38752499	ZC3H7B_Baltz2012.train.neg_17736		-
chr11	8086536	8086566	ZC3H7B_Baltz2012.train.neg_2069		+
chr5	76018636	76018695	ZC3H7B_Baltz2012.train.neg_20326		+
chr17	3572342	3572367	ZC3H7B_Baltz2012.train.neg_10158		-
chr19	36631463	36631495	ZC3H7B_Baltz2012.train.neg_12324		+
chr18	48552886	48552930	ZC3H7B_Baltz2012.train.neg_11157		+
chr11	585739	585792	ZC3H7B_Baltz2012.train.neg_2024		+
chr22	20107175	20107217	ZC3H7B_Baltz2012.train.neg_16834		+
chr8	57127416	57127474	ZC3H7B_Baltz2012.train.neg_23664		+
chr19	50001992	50002057	ZC3H7B_Baltz2012.train.neg_12541		+
chr20	43960219	43960250	ZC3H7B_Baltz2012.train.neg_15263		-
chr21	40783482	40783512	ZC3H7B_Baltz2012.train.neg_15880		+
chr9	99524485	99524541	ZC3H7B_Baltz2012.train.neg_25380		-
chr16	242084	242143	ZC3H7B_Baltz2012.train.neg_8875		-
chr15	90810772	90810819	ZC3H7B_Baltz2012.train.neg_7551		+
chr5	110843909	110843944	ZC3H7B_Baltz2012.train.neg_20878		-
chr12	7078461	7078536	ZC3H7B_Baltz2012.train.neg_3967		-
chr18	51717705	51717742	ZC3H7B_Baltz2012.train.neg_11802		-
chr18	43540847	43540908	ZC3H7B_Baltz2012.train.neg_11696		-
chr16	67901790	67901818	ZC3H7B_Baltz2012.train.neg_8670		+
chr3	15483021	15483084	ZC3H7B_Baltz2012.train.neg_18151		+
chr20	34218653	34218681	ZC3H7B_Baltz2012.train.neg_15143		-
chr7	117829444	117829497	ZC3H7B_Baltz2012.train.neg_22625		+
chr20	44992385	44992460	ZC3H7B_Baltz2012.train.neg_15288		-
chr5	89796228	89796282	ZC3H7B_Baltz2012.train.neg_20357		+
chr21	33073092	33073125	ZC3H7B_Baltz2012.train.neg_16348		-
chr7	23036677	23036718	ZC3H7B_Baltz2012.train.neg_22793		-
chr13	50283633	50283662	ZC3H7B_Baltz2012.train.neg_5466		-
chr20	32837639	32837683	ZC3H7B_Baltz2012.train.neg_15110		-
chr8	74866484	74866543	ZC3H7B_Baltz2012.train.neg_24214		-
chr9	99522144	99522201	ZC3H7B_Baltz2012.train.neg_25379		-
chr5	32598873	32598903	ZC3H7B_Baltz2012.train.neg_20144		+
chr15	76226761	76226813	ZC3H7B_Baltz2012.train.neg_7429		+
chr22	20922309	20922339	ZC3H7B_Baltz2012.train.neg_16842		+
chr10	76981493	76981520	ZC3H7B_Baltz2012.train.neg_1209		+
chr15	44845249	44845283	ZC3H7B_Baltz2012.train.neg_7158		+
chr18	8636148	8636221	ZC3H7B_Baltz2012.train.neg_10793		+
chr22	38108754	38108808	ZC3H7B_Baltz2012.train.neg_17168		+
chr8	75253851	75253887	ZC3H7B_Baltz2012.train.neg_23741		+
chr15	64374007	64374076	ZC3H7B_Baltz2012.train.neg_7896		-
chrX	12812184	12812255	ZC3H7B_Baltz2012.train.neg_25607		+
chr6	28250418	28250482	ZC3H7B_Baltz2012.train.neg_21195		+
chr10	28515944	28516012	ZC3H7B_Baltz2012.train.neg_1621		-
chr6	128409675	128409703	ZC3H7B_Baltz2012.train.neg_22070		-
chr2	155158193	155158226	ZC3H7B_Baltz2012.train.neg_13647		+
chr15	65787254	65787309	ZC3H7B_Baltz2012.train.neg_7937		-
chr15	96874766	96874813	ZC3H7B_Baltz2012.train.neg_7581		+
chr1	20810170	20810219	ZC3H7B_Baltz2012.train.neg_533		-
chr22	38770051	38770087	ZC3H7B_Baltz2012.train.neg_17740		-
chr8	42343726	42343785	ZC3H7B_Baltz2012.train.neg_24092		-
chr21	34933775	34933836	ZC3H7B_Baltz2012.train.neg_15676		+
chr16	79033094	79033150	ZC3H7B_Baltz2012.train.neg_8788		+
chr22	20083126	20083156	ZC3H7B_Baltz2012.train.neg_16826		+
chr16	30408085	30408142	ZC3H7B_Baltz2012.train.neg_8489		+
chr11	43714359	43714382	ZC3H7B_Baltz2012.train.neg_2262		+
chr13	45989314	45989349	ZC3H7B_Baltz2012.train.neg_5414		-
chr13	26620782	26620819	ZC3H7B_Baltz2012.train.neg_5222		-
chr12	57134446	57134492	ZC3H7B_Baltz2012.train.neg_4243		-
chr13	78319027	78319094	ZC3H7B_Baltz2012.train.neg_4964		+
chr22	32872871	32872922	ZC3H7B_Baltz2012.train.neg_17110		+
chr2	10973920	10973980	ZC3H7B_Baltz2012.train.neg_13758		-
chr18	60899096	60899149	ZC3H7B_Baltz2012.train.neg_11905		-
chr20	3784364	3784392	ZC3H7B_Baltz2012.train.neg_14227		+
chr7	138954815	138954884	ZC3H7B_Baltz2012.train.neg_22664		+
chr21	34817738	34817769	ZC3H7B_Baltz2012.train.neg_16404		-
chr17	30222886	30222923	ZC3H7B_Baltz2012.train.neg_10332		-
chr13	98102006	98102036	ZC3H7B_Baltz2012.train.neg_5028		+
chr19	29699151	29699216	ZC3H7B_Baltz2012.train.neg_12984		-
chrX	71583406	71583437	ZC3H7B_Baltz2012.train.neg_26478		-
chr17	46677219	46677293	ZC3H7B_Baltz2012.train.neg_10499		-
chr21	40184215	40184255	ZC3H7B_Baltz2012.train.neg_15833		+
chr11	62403097	62403126	ZC3H7B_Baltz2012.train.neg_2929		-
chr11	120923525	120923587	ZC3H7B_Baltz2012.train.neg_2606		+
chr9	115062003	115062030	ZC3H7B_Baltz2012.train.neg_25445		-
chr21	44318620	44318665	ZC3H7B_Baltz2012.train.neg_15919		+
chr15	67001088	67001145	ZC3H7B_Baltz2012.train.neg_7315		+
chr8	101724606	101724630	ZC3H7B_Baltz2012.train.neg_24301		-
chr17	59337953	59337978	ZC3H7B_Baltz2012.train.neg_9999		+
chr3	53152271	53152331	ZC3H7B_Baltz2012.train.neg_18813		-
chr16	70562109	70562160	ZC3H7B_Baltz2012.train.neg_8736		+
chr19	57948052	57948076	ZC3H7B_Baltz2012.train.neg_12648		+
chr5	64843155	64843223	ZC3H7B_Baltz2012.train.neg_20765		-
chr16	264508	264539	ZC3H7B_Baltz2012.train.neg_8879		-
chr17	17180100	17180133	ZC3H7B_Baltz2012.train.neg_10255		-
chr2	46035571	46035636	ZC3H7B_Baltz2012.train.neg_13459		+
chr15	50880485	50880514	ZC3H7B_Baltz2012.train.neg_7801		-
chr3	49394849	49394885	ZC3H7B_Baltz2012.train.neg_18769		-
chrX	102470838	102470880	ZC3H7B_Baltz2012.train.neg_25985		+
chr7	12271297	12271326	ZC3H7B_Baltz2012.train.neg_22234		+
chr17	28811081	28811112	ZC3H7B_Baltz2012.train.neg_9668		+
chr10	112061327	112061379	ZC3H7B_Baltz2012.train.neg_1932		-
chr2	192233497	192233520	ZC3H7B_Baltz2012.train.neg_13691		+
chr5	74992713	74992743	ZC3H7B_Baltz2012.train.neg_20796		-
chr1	38009936	38009960	ZC3H7B_Baltz2012.train.neg_617		-
chr19	34879991	34880023	ZC3H7B_Baltz2012.train.neg_12277		+
chr9	131668248	131668279	ZC3H7B_Baltz2012.train.neg_24960		+
chr13	100636552	100636606	ZC3H7B_Baltz2012.train.neg_5059		+
chr15	100780480	100780506	ZC3H7B_Baltz2012.train.neg_8149		-
chr10	30621810	30621864	ZC3H7B_Baltz2012.train.neg_1635		-
chr11	76656260	76656294	ZC3H7B_Baltz2012.train.neg_2452		+
chr21	44514383	44514428	ZC3H7B_Baltz2012.train.neg_16645		-
chr18	67801608	67801670	ZC3H7B_Baltz2012.train.neg_11945		-
chrX	41223248	41223308	ZC3H7B_Baltz2012.train.neg_25764		+
chr12	125305997	125306044	ZC3H7B_Baltz2012.train.neg_4503		-
chr7	2276656	2276695	ZC3H7B_Baltz2012.train.neg_22736		-
chr3	158533605	158533635	ZC3H7B_Baltz2012.train.neg_18564		+
chr16	58599339	58599367	ZC3H7B_Baltz2012.train.neg_9284		-
chr8	8954562	8954608	ZC3H7B_Baltz2012.train.neg_23300		+
chr3	9509757	9509795	ZC3H7B_Baltz2012.train.neg_18081		+
chr1	40701520	40701553	ZC3H7B_Baltz2012.train.neg_187		+
chr5	140083671	140083726	ZC3H7B_Baltz2012.train.neg_20518		+
chrX	39976396	39976423	ZC3H7B_Baltz2012.train.neg_26319		-
chr1	45478136	45478162	ZC3H7B_Baltz2012.train.neg_212		+
chr12	52351355	52351394	ZC3H7B_Baltz2012.train.neg_3559		+
chr12	6311451	6311504	ZC3H7B_Baltz2012.train.neg_3328		+
chr21	37425680	37425721	ZC3H7B_Baltz2012.train.neg_16503		-
chr18	39546927	39546969	ZC3H7B_Baltz2012.train.neg_11094		+
chr13	34463324	34463357	ZC3H7B_Baltz2012.train.neg_4641		+
chr5	89783437	89783486	ZC3H7B_Baltz2012.train.neg_20354		+
chr10	11545155	11545197	ZC3H7B_Baltz2012.train.neg_1523		-
chr19	52669198	52669258	ZC3H7B_Baltz2012.train.neg_13268		-
chr12	41187841	41187870	ZC3H7B_Baltz2012.train.neg_3501		+
chr20	57434524	57434551	ZC3H7B_Baltz2012.train.neg_14754		+
chr20	47794291	47794336	ZC3H7B_Baltz2012.train.neg_15333		-
chr12	58183272	58183316	ZC3H7B_Baltz2012.train.neg_3637		+
chr4	56820152	56820176	ZC3H7B_Baltz2012.train.neg_19264		+
chr2	131865632	131865691	ZC3H7B_Baltz2012.train.neg_13627		+
chr18	209090	209121	ZC3H7B_Baltz2012.train.neg_10721		+
chr2	234196197	234196258	ZC3H7B_Baltz2012.train.neg_13721		+
chr6	43751952	43752009	ZC3H7B_Baltz2012.train.neg_21307		+
chr20	49569538	49569586	ZC3H7B_Baltz2012.train.neg_15386		-
chr20	56892443	56892465	ZC3H7B_Baltz2012.train.neg_14735		+
chr16	30089239	30089290	ZC3H7B_Baltz2012.train.neg_8483		+
chrX	153635589	153635642	ZC3H7B_Baltz2012.train.neg_26161		+
chr17	48776614	48776641	ZC3H7B_Baltz2012.train.neg_10519		-
chr5	137909520	137909545	ZC3H7B_Baltz2012.train.neg_20964		-
chr13	98008317	98008357	ZC3H7B_Baltz2012.train.neg_5023		+
chr17	8113461	8113488	ZC3H7B_Baltz2012.train.neg_10224		-
chr21	46287861	46287903	ZC3H7B_Baltz2012.train.neg_16711		-
chrX	30745617	30745646	ZC3H7B_Baltz2012.train.neg_25735		+
chr18	76947590	76947645	ZC3H7B_Baltz2012.train.neg_11332		+
chr14	50751307	50751336	ZC3H7B_Baltz2012.train.neg_6532		-
chr14	96006995	96007023	ZC3H7B_Baltz2012.train.neg_6245		+
chr4	4272951	4272981	ZC3H7B_Baltz2012.train.neg_19632		-
chr15	40751400	40751449	ZC3H7B_Baltz2012.train.neg_7046		+
chr3	121174680	121174703	ZC3H7B_Baltz2012.train.neg_18928		-
chr3	37987405	37987455	ZC3H7B_Baltz2012.train.neg_18215		+
chr1	53350646	53350689	ZC3H7B_Baltz2012.train.neg_237		+
chr2	9559497	9559566	ZC3H7B_Baltz2012.train.neg_13739		-
chr4	57343063	57343092	ZC3H7B_Baltz2012.train.neg_19280		+
chr22	41671276	41671306	ZC3H7B_Baltz2012.train.neg_17827		-
chr15	73915931	73915970	ZC3H7B_Baltz2012.train.neg_8030		-
chr7	92454875	92454904	ZC3H7B_Baltz2012.train.neg_23037		-
chr14	103181051	103181118	ZC3H7B_Baltz2012.train.neg_6307		+
chr16	67164818	67164861	ZC3H7B_Baltz2012.train.neg_8659		+
chr16	21980813	21980840	ZC3H7B_Baltz2012.train.neg_8381		+
chr5	122897165	122897204	ZC3H7B_Baltz2012.train.neg_20433		+
chr5	65438153	65438194	ZC3H7B_Baltz2012.train.neg_20254		+
chr16	75672829	75672867	ZC3H7B_Baltz2012.train.neg_9392		-
chr8	66669785	66669839	ZC3H7B_Baltz2012.train.neg_24173		-
chr15	41624121	41624167	ZC3H7B_Baltz2012.train.neg_7710		-
chr5	43628018	43628062	ZC3H7B_Baltz2012.train.neg_20192		+
chr21	44488232	44488265	ZC3H7B_Baltz2012.train.neg_16637		-
chr5	43454560	43454609	ZC3H7B_Baltz2012.train.neg_20704		-
chr8	22239053	22239096	ZC3H7B_Baltz2012.train.neg_23396		+
chr20	48559207	48559279	ZC3H7B_Baltz2012.train.neg_14644		+
chr21	30614410	30614446	ZC3H7B_Baltz2012.train.neg_15564		+
chr9	131272248	131272285	ZC3H7B_Baltz2012.train.neg_24938		+
chr21	35572588	35572618	ZC3H7B_Baltz2012.train.neg_15699		+
chr2	242264520	242264550	ZC3H7B_Baltz2012.train.neg_13726		+
chr19	44553677	44553701	ZC3H7B_Baltz2012.train.neg_12457		+
chr4	113323228	113323293	ZC3H7B_Baltz2012.train.neg_19458		+
chr4	104037401	104037425	ZC3H7B_Baltz2012.train.neg_19946		-
chr6	87898187	87898244	ZC3H7B_Baltz2012.train.neg_21437		+
chr7	94827824	94827857	ZC3H7B_Baltz2012.train.neg_22475		+
chr4	78794116	78794166	ZC3H7B_Baltz2012.train.neg_19335		+
chr14	81788931	81788959	ZC3H7B_Baltz2012.train.neg_6811		-
chr16	50369143	50369180	ZC3H7B_Baltz2012.train.neg_9240		-
chr2	69814899	69814933	ZC3H7B_Baltz2012.train.neg_13950		-
chr8	110290524	110290596	ZC3H7B_Baltz2012.train.neg_24345		-
chr15	40487955	40487999	ZC3H7B_Baltz2012.train.neg_7022		+
chr12	70671697	70671732	ZC3H7B_Baltz2012.train.neg_3684		+
chr15	101136359	101136413	ZC3H7B_Baltz2012.train.neg_8158		-
chr13	50587336	50587373	ZC3H7B_Baltz2012.train.neg_4863		+
chr18	77449111	77449142	ZC3H7B_Baltz2012.train.neg_11338		+
chr7	44922583	44922622	ZC3H7B_Baltz2012.train.neg_22935		-
chr9	132948245	132948276	ZC3H7B_Baltz2012.train.neg_24978		+
chr6	39075149	39075217	ZC3H7B_Baltz2012.train.neg_21791		-
chr22	29540149	29540182	ZC3H7B_Baltz2012.train.neg_17011		+
chr14	23543916	23543949	ZC3H7B_Baltz2012.train.neg_6418		-
chr6	52910925	52910987	ZC3H7B_Baltz2012.train.neg_21857		-
chr18	46771290	46771324	ZC3H7B_Baltz2012.train.neg_11753		-
chr6	44400887	44400947	ZC3H7B_Baltz2012.train.neg_21317		+
chr7	23213537	23213593	ZC3H7B_Baltz2012.train.neg_22249		+
chr8	55050577	55050624	ZC3H7B_Baltz2012.train.neg_23648		+
chr21	37431622	37431666	ZC3H7B_Baltz2012.train.neg_16511		-
chr16	14024923	14024959	ZC3H7B_Baltz2012.train.neg_8309		+
chr16	75762820	75762851	ZC3H7B_Baltz2012.train.neg_8774		+
chr11	59349028	59349078	ZC3H7B_Baltz2012.train.neg_2880		-
chr19	45715582	45715623	ZC3H7B_Baltz2012.train.neg_12490		+
chr18	55148487	55148537	ZC3H7B_Baltz2012.train.neg_11196		+
chr6	7343836	7343890	ZC3H7B_Baltz2012.train.neg_21658		-
chr2	150431677	150431710	ZC3H7B_Baltz2012.train.neg_14086		-
chr22	25523661	25523721	ZC3H7B_Baltz2012.train.neg_16969		+
chr22	41194250	41194295	ZC3H7B_Baltz2012.train.neg_17811		-
chr16	23660464	23660513	ZC3H7B_Baltz2012.train.neg_8399		+
chr7	150070171	150070205	ZC3H7B_Baltz2012.train.neg_22707		+
chr7	16807177	16807206	ZC3H7B_Baltz2012.train.neg_22243		+
chr10	112053327	112053375	ZC3H7B_Baltz2012.train.neg_1929		-
chr20	60745456	60745518	ZC3H7B_Baltz2012.train.neg_14792		+
chrX	57933848	57933882	ZC3H7B_Baltz2012.train.neg_26432		-
chr14	39731156	39731189	ZC3H7B_Baltz2012.train.neg_5866		+
chr4	44712127	44712190	ZC3H7B_Baltz2012.train.neg_19749		-
chr6	139010222	139010269	ZC3H7B_Baltz2012.train.neg_22108		-
chr18	55373032	55373083	ZC3H7B_Baltz2012.train.neg_11202		+
chr22	32042478	32042550	ZC3H7B_Baltz2012.train.neg_17665		-
chr3	45762234	45762288	ZC3H7B_Baltz2012.train.neg_18291		+
chr9	95072884	95072908	ZC3H7B_Baltz2012.train.neg_25349		-
chr15	99506088	99506134	ZC3H7B_Baltz2012.train.neg_7599		+
chr6	7578685	7578744	ZC3H7B_Baltz2012.train.neg_21100		+
chr4	7068896	7068927	ZC3H7B_Baltz2012.train.neg_19646		-
chr13	37396118	37396185	ZC3H7B_Baltz2012.train.neg_4669		+
chr12	46368995	46369026	ZC3H7B_Baltz2012.train.neg_4127		-
chr2	3596844	3596875	ZC3H7B_Baltz2012.train.neg_13732		-
chr10	12178129	12178166	ZC3H7B_Baltz2012.train.neg_933		+
chr18	9573559	9573610	ZC3H7B_Baltz2012.train.neg_11445		-
chr17	687522	687570	ZC3H7B_Baltz2012.train.neg_9470		+
chr21	30955355	30955414	ZC3H7B_Baltz2012.train.neg_15589		+
chr20	35384215	35384240	ZC3H7B_Baltz2012.train.neg_15170		-
chr15	57338439	57338513	ZC3H7B_Baltz2012.train.neg_7234		+
chr17	48831824	48831854	ZC3H7B_Baltz2012.train.neg_9929		+
chr12	69957107	69957160	ZC3H7B_Baltz2012.train.neg_3678		+
chr22	44237101	44237172	ZC3H7B_Baltz2012.train.neg_17992		-
chr1	8536403	8536448	ZC3H7B_Baltz2012.train.neg_511		-
chr10	74605476	74605550	ZC3H7B_Baltz2012.train.neg_1169		+
chr2	73479154	73479185	ZC3H7B_Baltz2012.train.neg_13524		+
chr12	42510654	42510688	ZC3H7B_Baltz2012.train.neg_4102		-
chr22	38045502	38045566	ZC3H7B_Baltz2012.train.neg_17158		+
chr2	37439042	37439109	ZC3H7B_Baltz2012.train.neg_13833		-
chr11	58893960	58894011	ZC3H7B_Baltz2012.train.neg_2297		+
chr17	64631214	64631270	ZC3H7B_Baltz2012.train.neg_10023		+
chr22	41500738	41500780	ZC3H7B_Baltz2012.train.neg_17285		+
chr10	5864188	5864222	ZC3H7B_Baltz2012.train.neg_1508		-
chr8	367342	367393	ZC3H7B_Baltz2012.train.neg_23270		+
chr3	51703247	51703272	ZC3H7B_Baltz2012.train.neg_18336		+
chr4	146020983	146021009	ZC3H7B_Baltz2012.train.neg_19533		+
chr13	21404533	21404572	ZC3H7B_Baltz2012.train.neg_5150		-
chr19	24100707	24100767	ZC3H7B_Baltz2012.train.neg_12222		+
chr3	10318119	10318154	ZC3H7B_Baltz2012.train.neg_18113		+
chr4	113782314	113782356	ZC3H7B_Baltz2012.train.neg_19467		+
chr6	83823342	83823371	ZC3H7B_Baltz2012.train.neg_21424		+
chr18	77787517	77787568	ZC3H7B_Baltz2012.train.neg_11984		-
chr8	17123175	17123215	ZC3H7B_Baltz2012.train.neg_23342		+
chr5	132431103	132431149	ZC3H7B_Baltz2012.train.neg_20468		+
chr6	74226587	74226636	ZC3H7B_Baltz2012.train.neg_21895		-
chr17	1783095	1783120	ZC3H7B_Baltz2012.train.neg_9477		+
chr7	56173198	56173228	ZC3H7B_Baltz2012.train.neg_22969		-
chr6	107411440	107411490	ZC3H7B_Baltz2012.train.neg_22003		-
chr16	58206344	58206372	ZC3H7B_Baltz2012.train.neg_9279		-
chr20	3780623	3780650	ZC3H7B_Baltz2012.train.neg_14224		+
chr18	76919233	76919279	ZC3H7B_Baltz2012.train.neg_11330		+
chr17	38153432	38153457	ZC3H7B_Baltz2012.train.neg_9756		+
chr11	43933243	43933268	ZC3H7B_Baltz2012.train.neg_2268		+
chrX	105963081	105963132	ZC3H7B_Baltz2012.train.neg_26006		+
chrX	39935804	39935842	ZC3H7B_Baltz2012.train.neg_26314		-
chr18	43794224	43794286	ZC3H7B_Baltz2012.train.neg_11113		+
chr13	76323582	76323628	ZC3H7B_Baltz2012.train.neg_4944		+
chrX	106885269	106885305	ZC3H7B_Baltz2012.train.neg_26016		+
chr22	42087481	42087510	ZC3H7B_Baltz2012.train.neg_17327		+
chr5	52153873	52153898	ZC3H7B_Baltz2012.train.neg_20204		+
chr6	136668251	136668275	ZC3H7B_Baltz2012.train.neg_22094		-
chr9	127942496	127942537	ZC3H7B_Baltz2012.train.neg_25507		-
chr21	44405367	44405413	ZC3H7B_Baltz2012.train.neg_15935		+
chr19	49590802	49590829	ZC3H7B_Baltz2012.train.neg_12526		+
chr8	141525393	141525428	ZC3H7B_Baltz2012.train.neg_23899		+
chr13	25898698	25898754	ZC3H7B_Baltz2012.train.neg_4573		+
chr20	6014617	6014687	ZC3H7B_Baltz2012.train.neg_14264		+
chrX	24565239	24565290	ZC3H7B_Baltz2012.train.neg_25703		+
chr20	35926938	35926988	ZC3H7B_Baltz2012.train.neg_14477		+
chr12	70160377	70160418	ZC3H7B_Baltz2012.train.neg_3682		+
chr10	126610079	126610109	ZC3H7B_Baltz2012.train.neg_1465		+
chr14	91395264	91395288	ZC3H7B_Baltz2012.train.neg_6827		-
chr15	76719762	76719789	ZC3H7B_Baltz2012.train.neg_8055		-
chr9	129633869	129633913	ZC3H7B_Baltz2012.train.neg_24916		+
chr10	94060481	94060517	ZC3H7B_Baltz2012.train.neg_1279		+
chr22	36885709	36885759	ZC3H7B_Baltz2012.train.neg_17701		-
chr18	2773079	2773107	ZC3H7B_Baltz2012.train.neg_10760		+
chr16	23636982	23637011	ZC3H7B_Baltz2012.train.neg_9135		-
chrX	77320753	77320788	ZC3H7B_Baltz2012.train.neg_25917		+
chr12	21837342	21837384	ZC3H7B_Baltz2012.train.neg_4015		-
chr11	67168687	67168725	ZC3H7B_Baltz2012.train.neg_3000		-
chr8	95445059	95445084	ZC3H7B_Baltz2012.train.neg_24265		-
chr13	24378715	24378756	ZC3H7B_Baltz2012.train.neg_5202		-
chr20	4682076	4682116	ZC3H7B_Baltz2012.train.neg_14247		+
chr7	123120477	123120518	ZC3H7B_Baltz2012.train.neg_23154		-
chr19	13051482	13051508	ZC3H7B_Baltz2012.train.neg_12120		+
chr3	197483742	197483784	ZC3H7B_Baltz2012.train.neg_18614		+
chr15	58330387	58330445	ZC3H7B_Baltz2012.train.neg_7847		-
chr20	49559686	49559709	ZC3H7B_Baltz2012.train.neg_15383		-
chr4	36148400	36148459	ZC3H7B_Baltz2012.train.neg_19718		-
chr18	67992670	67992734	ZC3H7B_Baltz2012.train.neg_11304		+
chr20	60717764	60717822	ZC3H7B_Baltz2012.train.neg_15448		-
chr14	58878040	58878071	ZC3H7B_Baltz2012.train.neg_6602		-
chr21	34136949	34136994	ZC3H7B_Baltz2012.train.neg_16400		-
chr18	18858725	18858769	ZC3H7B_Baltz2012.train.neg_10922		+
chr1	227192910	227192934	ZC3H7B_Baltz2012.train.neg_849		-
chr22	41176646	41176720	ZC3H7B_Baltz2012.train.neg_17805		-
chrX	69667887	69667937	ZC3H7B_Baltz2012.train.neg_25869		+
chr3	32188230	32188273	ZC3H7B_Baltz2012.train.neg_18194		+
chr16	88109868	88109902	ZC3H7B_Baltz2012.train.neg_8830		+
chrX	16872492	16872553	ZC3H7B_Baltz2012.train.neg_26245		-
chr8	95958391	95958460	ZC3H7B_Baltz2012.train.neg_24279		-
chrX	10569913	10569958	ZC3H7B_Baltz2012.train.neg_26183		-
chr1	43854306	43854364	ZC3H7B_Baltz2012.train.neg_645		-
chr12	27119459	27119485	ZC3H7B_Baltz2012.train.neg_3454		+
chr15	35279326	35279379	ZC3H7B_Baltz2012.train.neg_7685		-
chrX	107328134	107328186	ZC3H7B_Baltz2012.train.neg_26538		-
chr8	145999462	145999525	ZC3H7B_Baltz2012.train.neg_24430		-
chr15	77342479	77342553	ZC3H7B_Baltz2012.train.neg_8063		-
chr22	26878886	26878953	ZC3H7B_Baltz2012.train.neg_17562		-
chr15	78576113	78576175	ZC3H7B_Baltz2012.train.neg_8074		-
chr3	15097007	15097039	ZC3H7B_Baltz2012.train.neg_18641		-
chr17	19569378	19569417	ZC3H7B_Baltz2012.train.neg_9624		+
chr22	21350505	21350551	ZC3H7B_Baltz2012.train.neg_16876		+
chr22	36248337	36248391	ZC3H7B_Baltz2012.train.neg_17689		-
chr12	53850401	53850446	ZC3H7B_Baltz2012.train.neg_3581		+
chr1	41544668	41544714	ZC3H7B_Baltz2012.train.neg_639		-
chr11	92160482	92160513	ZC3H7B_Baltz2012.train.neg_2471		+
chr1	27207910	27207944	ZC3H7B_Baltz2012.train.neg_568		-
chr20	57418516	57418542	ZC3H7B_Baltz2012.train.neg_14753		+
chr19	5970294	5970338	ZC3H7B_Baltz2012.train.neg_12780		-
chr18	32848285	32848316	ZC3H7B_Baltz2012.train.neg_11647		-
chr14	53201593	53201618	ZC3H7B_Baltz2012.train.neg_5935		+
chr15	43660794	43660856	ZC3H7B_Baltz2012.train.neg_7756		-
chr22	42215473	42215515	ZC3H7B_Baltz2012.train.neg_17346		+
chr12	110856598	110856670	ZC3H7B_Baltz2012.train.neg_4422		-
chr14	80688541	80688586	ZC3H7B_Baltz2012.train.neg_6793		-
chr22	32784604	32784629	ZC3H7B_Baltz2012.train.neg_17679		-
chr10	102719685	102719727	ZC3H7B_Baltz2012.train.neg_1348		+
chr15	72533849	72533887	ZC3H7B_Baltz2012.train.neg_8010		-
chr9	133571914	133571963	ZC3H7B_Baltz2012.train.neg_24991		+
chr3	53335809	53335834	ZC3H7B_Baltz2012.train.neg_18814		-
chr6	26031875	26031908	ZC3H7B_Baltz2012.train.neg_21710		-
chr22	38255139	38255179	ZC3H7B_Baltz2012.train.neg_17190		+
chr6	90083831	90083875	ZC3H7B_Baltz2012.train.neg_21949		-
chrX	69511019	69511049	ZC3H7B_Baltz2012.train.neg_25863		+
chr11	70117790	70117820	ZC3H7B_Baltz2012.train.neg_2405		+
chr22	22846215	22846245	ZC3H7B_Baltz2012.train.neg_17544		-
chr17	80198400	80198451	ZC3H7B_Baltz2012.train.neg_10702		-
chr11	73730027	73730059	ZC3H7B_Baltz2012.train.neg_3030		-
chr3	52489388	52489418	ZC3H7B_Baltz2012.train.neg_18337		+
chr5	43309343	43309367	ZC3H7B_Baltz2012.train.neg_20700		-
chr14	54947611	54947646	ZC3H7B_Baltz2012.train.neg_6569		-
chr7	5042480	5042536	ZC3H7B_Baltz2012.train.neg_22193		+
chr9	101905002	101905049	ZC3H7B_Baltz2012.train.neg_24752		+
chr11	69463107	69463142	ZC3H7B_Baltz2012.train.neg_2397		+
chr15	69100329	69100366	ZC3H7B_Baltz2012.train.neg_7981		-
chr13	74317233	74317270	ZC3H7B_Baltz2012.train.neg_5541		-
chr18	3264407	3264466	ZC3H7B_Baltz2012.train.neg_10778		+
chr13	100850797	100850822	ZC3H7B_Baltz2012.train.neg_5063		+
chrX	54469982	54470007	ZC3H7B_Baltz2012.train.neg_25840		+
chr22	31728171	31728233	ZC3H7B_Baltz2012.train.neg_17649		-
chr15	44103359	44103397	ZC3H7B_Baltz2012.train.neg_7759		-
chr3	58298643	58298683	ZC3H7B_Baltz2012.train.neg_18366		+
chr11	8707928	8707996	ZC3H7B_Baltz2012.train.neg_2074		+
chr4	169750186	169750236	ZC3H7B_Baltz2012.train.neg_19566		+
chr17	35466905	35466958	ZC3H7B_Baltz2012.train.neg_10350		-
chr2	86401784	86401816	ZC3H7B_Baltz2012.train.neg_14003		-
chr21	38125553	38125590	ZC3H7B_Baltz2012.train.neg_16514		-
chr2	170663343	170663394	ZC3H7B_Baltz2012.train.neg_13667		+
chr7	56169863	56169899	ZC3H7B_Baltz2012.train.neg_22964		-
chr18	13072653	13072712	ZC3H7B_Baltz2012.train.neg_10905		+
chr6	111305331	111305398	ZC3H7B_Baltz2012.train.neg_21501		+
chr17	37587052	37587106	ZC3H7B_Baltz2012.train.neg_10374		-
chr1	207513898	207513957	ZC3H7B_Baltz2012.train.neg_444		+
chr9	115142942	115143001	ZC3H7B_Baltz2012.train.neg_24839		+
chr9	17796227	17796263	ZC3H7B_Baltz2012.train.neg_24519		+
chr17	4848095	4848136	ZC3H7B_Baltz2012.train.neg_9503		+
chr6	42970945	42970974	ZC3H7B_Baltz2012.train.neg_21276		+
chr18	19770055	19770119	ZC3H7B_Baltz2012.train.neg_10962		+
chr19	12293211	12293236	ZC3H7B_Baltz2012.train.neg_12115		+
chr9	5937720	5937755	ZC3H7B_Baltz2012.train.neg_25078		-
chr22	42455822	42455871	ZC3H7B_Baltz2012.train.neg_17895		-
chr13	98114570	98114624	ZC3H7B_Baltz2012.train.neg_5035		+
chr14	55326281	55326318	ZC3H7B_Baltz2012.train.neg_6577		-
chr11	118420976	118421002	ZC3H7B_Baltz2012.train.neg_3217		-
chr6	43751321	43751350	ZC3H7B_Baltz2012.train.neg_21306		+
chr10	112720347	112720376	ZC3H7B_Baltz2012.train.neg_1413		+
chr8	37631600	37631642	ZC3H7B_Baltz2012.train.neg_23544		+
chr11	13316702	13316749	ZC3H7B_Baltz2012.train.neg_2106		+
chr6	124287710	124287756	ZC3H7B_Baltz2012.train.neg_21537		+
chr2	131843390	131843429	ZC3H7B_Baltz2012.train.neg_14069		-
chr20	23361776	23361847	ZC3H7B_Baltz2012.train.neg_15037		-
chr22	22124598	22124628	ZC3H7B_Baltz2012.train.neg_17525		-
chr2	179980599	179980629	ZC3H7B_Baltz2012.train.neg_14117		-
chr16	46961176	46961229	ZC3H7B_Baltz2012.train.neg_8554		+
chr14	61186305	61186331	ZC3H7B_Baltz2012.train.neg_6622		-
chr18	55397742	55397809	ZC3H7B_Baltz2012.train.neg_11207		+
chr11	120900687	120900712	ZC3H7B_Baltz2012.train.neg_2605		+
chr2	135917709	135917757	ZC3H7B_Baltz2012.train.neg_13631		+
chr15	23818325	23818362	ZC3H7B_Baltz2012.train.neg_6956		+
chr6	2769805	2769864	ZC3H7B_Baltz2012.train.neg_21063		+
chr10	96102461	96102505	ZC3H7B_Baltz2012.train.neg_1827		-
chr12	110745073	110745104	ZC3H7B_Baltz2012.train.neg_3817		+
chr6	139470824	139470866	ZC3H7B_Baltz2012.train.neg_21554		+
chr12	69765762	69765811	ZC3H7B_Baltz2012.train.neg_3670		+
chr15	44656420	44656470	ZC3H7B_Baltz2012.train.neg_7145		+
chr17	26661184	26661215	ZC3H7B_Baltz2012.train.neg_10286		-
chr15	50571589	50571649	ZC3H7B_Baltz2012.train.neg_7793		-
chr18	56381653	56381684	ZC3H7B_Baltz2012.train.neg_11216		+
chr18	48193359	48193406	ZC3H7B_Baltz2012.train.neg_11132		+
chr17	40728829	40728871	ZC3H7B_Baltz2012.train.neg_10413		-
chr3	141143312	141143345	ZC3H7B_Baltz2012.train.neg_18528		+
chr4	26965912	26965958	ZC3H7B_Baltz2012.train.neg_19167		+
chr8	10675995	10676039	ZC3H7B_Baltz2012.train.neg_23926		-
chr7	106689650	106689687	ZC3H7B_Baltz2012.train.neg_22575		+
chr21	37781541	37781612	ZC3H7B_Baltz2012.train.neg_15740		+
chr3	55513535	55513581	ZC3H7B_Baltz2012.train.neg_18820		-
chr11	3360830	3360880	ZC3H7B_Baltz2012.train.neg_2700		-
chr21	37741756	37741796	ZC3H7B_Baltz2012.train.neg_15730		+
chr5	89693150	89693176	ZC3H7B_Baltz2012.train.neg_20835		-
chr6	57046774	57046837	ZC3H7B_Baltz2012.train.neg_21360		+
chr8	17021711	17021737	ZC3H7B_Baltz2012.train.neg_23335		+
chr6	24662608	24662658	ZC3H7B_Baltz2012.train.neg_21705		-
chr5	96314359	96314411	ZC3H7B_Baltz2012.train.neg_20384		+
chrX	24028639	24028704	ZC3H7B_Baltz2012.train.neg_26285		-
chr9	96214152	96214225	ZC3H7B_Baltz2012.train.neg_25362		-
chr17	42295341	42295369	ZC3H7B_Baltz2012.train.neg_10450		-
chr14	64917856	64917891	ZC3H7B_Baltz2012.train.neg_6645		-
chr11	27472920	27472948	ZC3H7B_Baltz2012.train.neg_2797		-
chr10	75806045	75806082	ZC3H7B_Baltz2012.train.neg_1186		+
chr2	232576819	232576859	ZC3H7B_Baltz2012.train.neg_13716		+
chr21	34942829	34942878	ZC3H7B_Baltz2012.train.neg_15682		+
chr18	13729213	13729240	ZC3H7B_Baltz2012.train.neg_10910		+
chr9	96804954	96805011	ZC3H7B_Baltz2012.train.neg_24719		+
chr2	130929737	130929775	ZC3H7B_Baltz2012.train.neg_14065		-
chr14	24651527	24651588	ZC3H7B_Baltz2012.train.neg_6428		-
chr22	38116780	38116823	ZC3H7B_Baltz2012.train.neg_17171		+
chr21	38473605	38473638	ZC3H7B_Baltz2012.train.neg_15772		+
chr15	64016073	64016104	ZC3H7B_Baltz2012.train.neg_7891		-
chr7	26252083	26252106	ZC3H7B_Baltz2012.train.neg_22262		+
chr12	44948150	44948184	ZC3H7B_Baltz2012.train.neg_4117		-
chr7	773007	773047	ZC3H7B_Baltz2012.train.neg_22160		+
chr21	35482869	35482905	ZC3H7B_Baltz2012.train.neg_15691		+
chr4	39876561	39876602	ZC3H7B_Baltz2012.train.neg_19731		-
chr4	15008189	15008218	ZC3H7B_Baltz2012.train.neg_19109		+
chrX	47096047	47096096	ZC3H7B_Baltz2012.train.neg_25797		+
chr11	66227771	66227801	ZC3H7B_Baltz2012.train.neg_2991		-
chr8	26281331	26281391	ZC3H7B_Baltz2012.train.neg_23465		+
chr19	29698650	29698681	ZC3H7B_Baltz2012.train.neg_12982		-
chr5	133721985	133722034	ZC3H7B_Baltz2012.train.neg_20469		+
chr11	67937757	67937789	ZC3H7B_Baltz2012.train.neg_3004		-
chr22	41924590	41924661	ZC3H7B_Baltz2012.train.neg_17852		-
chr14	89312721	89312746	ZC3H7B_Baltz2012.train.neg_6208		+
chr20	49535894	49535924	ZC3H7B_Baltz2012.train.neg_15379		-
chr13	21751327	21751389	ZC3H7B_Baltz2012.train.neg_4535		+
chr17	44115631	44115682	ZC3H7B_Baltz2012.train.neg_10474		-
chr10	22876266	22876306	ZC3H7B_Baltz2012.train.neg_1591		-
chr9	88604837	88604873	ZC3H7B_Baltz2012.train.neg_24679		+
chr19	49253520	49253579	ZC3H7B_Baltz2012.train.neg_13222		-
chr4	79855448	79855503	ZC3H7B_Baltz2012.train.neg_19847		-
chr17	40301683	40301728	ZC3H7B_Baltz2012.train.neg_10401		-
chr1	163313160	163313189	ZC3H7B_Baltz2012.train.neg_407		+
chr11	10540863	10540900	ZC3H7B_Baltz2012.train.neg_2736		-
chr16	447202	447227	ZC3H7B_Baltz2012.train.neg_8181		+
chr18	56367536	56367561	ZC3H7B_Baltz2012.train.neg_11213		+
chr5	41939188	41939247	ZC3H7B_Baltz2012.train.neg_20185		+
chr19	9028422	9028465	ZC3H7B_Baltz2012.train.neg_12814		-
chr4	99844915	99844942	ZC3H7B_Baltz2012.train.neg_19908		-
chr10	30342381	30342423	ZC3H7B_Baltz2012.train.neg_1632		-
chr14	96004195	96004232	ZC3H7B_Baltz2012.train.neg_6242		+
chr10	112063391	112063416	ZC3H7B_Baltz2012.train.neg_1934		-
chr4	62841342	62841398	ZC3H7B_Baltz2012.train.neg_19302		+
chr14	81942561	81942621	ZC3H7B_Baltz2012.train.neg_6815		-
chr4	100859640	100859700	ZC3H7B_Baltz2012.train.neg_19925		-
chr9	98231586	98231614	ZC3H7B_Baltz2012.train.neg_25369		-
chr6	13701407	13701453	ZC3H7B_Baltz2012.train.neg_21679		-
chr14	50782115	50782177	ZC3H7B_Baltz2012.train.neg_5905		+
chr12	122716545	122716570	ZC3H7B_Baltz2012.train.neg_4481		-
chr17	41235985	41236015	ZC3H7B_Baltz2012.train.neg_10431		-
chr19	42757258	42757321	ZC3H7B_Baltz2012.train.neg_13141		-
chr15	99845114	99845169	ZC3H7B_Baltz2012.train.neg_7603		+
chr8	124384333	124384382	ZC3H7B_Baltz2012.train.neg_24388		-
chr7	91849245	91849287	ZC3H7B_Baltz2012.train.neg_23028		-
chrX	100664289	100664332	ZC3H7B_Baltz2012.train.neg_25966		+
chrX	24751681	24751738	ZC3H7B_Baltz2012.train.neg_25710		+
chr21	27097075	27097112	ZC3H7B_Baltz2012.train.neg_16240		-
chr17	57735733	57735773	ZC3H7B_Baltz2012.train.neg_9972		+
chr18	8626766	8626823	ZC3H7B_Baltz2012.train.neg_10790		+
chr14	69869618	69869648	ZC3H7B_Baltz2012.train.neg_6105		+
chr14	45583964	45584002	ZC3H7B_Baltz2012.train.neg_5882		+
chr22	44220501	44220532	ZC3H7B_Baltz2012.train.neg_17985		-
chr9	3243566	3243622	ZC3H7B_Baltz2012.train.neg_25052		-
chr19	44090044	44090110	ZC3H7B_Baltz2012.train.neg_13143		-
chr16	11866922	11866953	ZC3H7B_Baltz2012.train.neg_9011		-
chr16	77235424	77235473	ZC3H7B_Baltz2012.train.neg_8778		+
chr8	28758052	28758086	ZC3H7B_Baltz2012.train.neg_23501		+
chr14	51267813	51267851	ZC3H7B_Baltz2012.train.neg_6549		-
chr15	23034142	23034165	ZC3H7B_Baltz2012.train.neg_7625		-
chr15	41020845	41020901	ZC3H7B_Baltz2012.train.neg_7070		+
chr6	88220943	88220972	ZC3H7B_Baltz2012.train.neg_21445		+
chr22	30741465	30741491	ZC3H7B_Baltz2012.train.neg_17625		-
chrX	129494123	129494150	ZC3H7B_Baltz2012.train.neg_26101		+
chr22	38710174	38710230	ZC3H7B_Baltz2012.train.neg_17729		-
chr9	33023853	33023892	ZC3H7B_Baltz2012.train.neg_25167		-
chr17	73273043	73273085	ZC3H7B_Baltz2012.train.neg_10643		-
chr17	12912307	12912363	ZC3H7B_Baltz2012.train.neg_10237		-
chr19	4408521	4408578	ZC3H7B_Baltz2012.train.neg_12038		+
chr1	94692915	94692944	ZC3H7B_Baltz2012.train.neg_746		-
chr17	13451281	13451326	ZC3H7B_Baltz2012.train.neg_10239		-
chr16	70156607	70156645	ZC3H7B_Baltz2012.train.neg_8720		+
chr11	85756596	85756636	ZC3H7B_Baltz2012.train.neg_3104		-
chr15	52169816	52169857	ZC3H7B_Baltz2012.train.neg_7220		+
chr9	125010063	125010119	ZC3H7B_Baltz2012.train.neg_25477		-
chr9	99606350	99606423	ZC3H7B_Baltz2012.train.neg_25389		-
chr1	180416687	180416737	ZC3H7B_Baltz2012.train.neg_831		-
chr19	35451519	35451545	ZC3H7B_Baltz2012.train.neg_13003		-
chr9	33156519	33156554	ZC3H7B_Baltz2012.train.neg_25180		-
chr8	38284216	38284266	ZC3H7B_Baltz2012.train.neg_24077		-
chr19	52539687	52539731	ZC3H7B_Baltz2012.train.neg_13263		-
chr7	105092098	105092123	ZC3H7B_Baltz2012.train.neg_23105		-
chr22	50947862	50947932	ZC3H7B_Baltz2012.train.neg_17439		+
chr8	110640851	110640879	ZC3H7B_Baltz2012.train.neg_24349		-
chr1	32588347	32588377	ZC3H7B_Baltz2012.train.neg_152		+
chr22	43018509	43018545	ZC3H7B_Baltz2012.train.neg_17959		-
chr2	26987191	26987232	ZC3H7B_Baltz2012.train.neg_13384		+
chrX	15855543	15855607	ZC3H7B_Baltz2012.train.neg_26237		-
chr9	80424566	80424619	ZC3H7B_Baltz2012.train.neg_25290		-
chr20	33264373	33264414	ZC3H7B_Baltz2012.train.neg_15125		-
chr19	37609165	37609238	ZC3H7B_Baltz2012.train.neg_12349		+
chr8	22917871	22917925	ZC3H7B_Baltz2012.train.neg_23980		-
chr21	44524181	44524204	ZC3H7B_Baltz2012.train.neg_16663		-
chr4	48425577	48425643	ZC3H7B_Baltz2012.train.neg_19232		+
chr4	7063686	7063727	ZC3H7B_Baltz2012.train.neg_19642		-
chr17	57677781	57677813	ZC3H7B_Baltz2012.train.neg_9966		+
chr4	89895652	89895690	ZC3H7B_Baltz2012.train.neg_19889		-
chr22	19421063	19421088	ZC3H7B_Baltz2012.train.neg_16797		+
chr16	69312813	69312856	ZC3H7B_Baltz2012.train.neg_8699		+
chr22	21212487	21212515	ZC3H7B_Baltz2012.train.neg_17516		-
chr20	44708508	44708562	ZC3H7B_Baltz2012.train.neg_15277		-
chr12	92536838	92536913	ZC3H7B_Baltz2012.train.neg_4342		-
chr11	119171253	119171275	ZC3H7B_Baltz2012.train.neg_2597		+
chr2	61682433	61682474	ZC3H7B_Baltz2012.train.neg_13918		-
chr6	138849349	138849403	ZC3H7B_Baltz2012.train.neg_22106		-
chr17	45908818	45908869	ZC3H7B_Baltz2012.train.neg_10488		-
chr2	69778361	69778413	ZC3H7B_Baltz2012.train.neg_13949		-
chr13	80913780	80913838	ZC3H7B_Baltz2012.train.neg_5604		-
chr1	205588406	205588474	ZC3H7B_Baltz2012.train.neg_842		-
chr6	108933127	108933165	ZC3H7B_Baltz2012.train.neg_21488		+
chr10	112657654	112657678	ZC3H7B_Baltz2012.train.neg_1411		+
chr18	60206082	60206122	ZC3H7B_Baltz2012.train.neg_11269		+
chr21	44428103	44428129	ZC3H7B_Baltz2012.train.neg_15949		+
chr18	74621705	74621754	ZC3H7B_Baltz2012.train.neg_11323		+
chr11	35702531	35702568	ZC3H7B_Baltz2012.train.neg_2233		+
chr19	17383061	17383129	ZC3H7B_Baltz2012.train.neg_12161		+
chr22	39114278	39114315	ZC3H7B_Baltz2012.train.neg_17225		+
chr14	92314664	92314702	ZC3H7B_Baltz2012.train.neg_6846		-
chr20	4959596	4959649	ZC3H7B_Baltz2012.train.neg_14934		-
chr19	34827746	34827801	ZC3H7B_Baltz2012.train.neg_12275		+
chrX	73830434	73830473	ZC3H7B_Baltz2012.train.neg_26492		-
chrX	17531156	17531222	ZC3H7B_Baltz2012.train.neg_25656		+
chr5	115176701	115176758	ZC3H7B_Baltz2012.train.neg_20903		-
chr19	44652595	44652630	ZC3H7B_Baltz2012.train.neg_12469		+
chr15	69552994	69553055	ZC3H7B_Baltz2012.train.neg_7346		+
chr15	100245226	100245259	ZC3H7B_Baltz2012.train.neg_7609		+
chr14	39883796	39883867	ZC3H7B_Baltz2012.train.neg_6490		-
chr5	38593001	38593051	ZC3H7B_Baltz2012.train.neg_20674		-
chr8	75300849	75300891	ZC3H7B_Baltz2012.train.neg_23744		+
chr9	16690837	16690881	ZC3H7B_Baltz2012.train.neg_25107		-
chr6	74306252	74306303	ZC3H7B_Baltz2012.train.neg_21897		-
chr12	122476822	122476858	ZC3H7B_Baltz2012.train.neg_3861		+
chr10	131710806	131710844	ZC3H7B_Baltz2012.train.neg_2009		-
chr5	60074918	60074946	ZC3H7B_Baltz2012.train.neg_20745		-
chr3	45779523	45779552	ZC3H7B_Baltz2012.train.neg_18295		+
chr13	28544031	28544059	ZC3H7B_Baltz2012.train.neg_5250		-
chr18	7075360	7075400	ZC3H7B_Baltz2012.train.neg_11435		-
chr18	51747642	51747667	ZC3H7B_Baltz2012.train.neg_11813		-
chr14	81980826	81980900	ZC3H7B_Baltz2012.train.neg_6818		-
chr6	90050713	90050743	ZC3H7B_Baltz2012.train.neg_21945		-
chrX	14872272	14872308	ZC3H7B_Baltz2012.train.neg_26216		-
chr13	39610864	39610920	ZC3H7B_Baltz2012.train.neg_5324		-
chr21	40714425	40714462	ZC3H7B_Baltz2012.train.neg_16571		-
chr13	20651908	20651938	ZC3H7B_Baltz2012.train.neg_4526		+
chr6	96038866	96038896	ZC3H7B_Baltz2012.train.neg_21469		+
chr18	44433480	44433504	ZC3H7B_Baltz2012.train.neg_11712		-
chr20	47690664	47690694	ZC3H7B_Baltz2012.train.neg_14636		+
chr1	20826376	20826418	ZC3H7B_Baltz2012.train.neg_535		-
chr15	34382581	34382636	ZC3H7B_Baltz2012.train.neg_7664		-
chrX	44901028	44901091	ZC3H7B_Baltz2012.train.neg_25769		+
chr17	35738887	35738937	ZC3H7B_Baltz2012.train.neg_10354		-
chr20	33178268	33178319	ZC3H7B_Baltz2012.train.neg_15118		-
chr6	75947603	75947676	ZC3H7B_Baltz2012.train.neg_21902		-
chr13	37575699	37575735	ZC3H7B_Baltz2012.train.neg_4679		+
chr4	17975896	17975923	ZC3H7B_Baltz2012.train.neg_19693		-
chr11	63638465	63638514	ZC3H7B_Baltz2012.train.neg_2349		+
chr6	43572324	43572349	ZC3H7B_Baltz2012.train.neg_21293		+
chr12	99109083	99109111	ZC3H7B_Baltz2012.train.neg_3754		+
chr15	99456235	99456262	ZC3H7B_Baltz2012.train.neg_7598		+
chr21	46236531	46236566	ZC3H7B_Baltz2012.train.neg_16696		-
chr15	91141924	91141966	ZC3H7B_Baltz2012.train.neg_7565		+
chr22	42073380	42073408	ZC3H7B_Baltz2012.train.neg_17879		-
chr9	111803020	111803077	ZC3H7B_Baltz2012.train.neg_25427		-
chr14	81062573	81062604	ZC3H7B_Baltz2012.train.neg_6800		-
chr19	13052685	13052751	ZC3H7B_Baltz2012.train.neg_12121		+
chr13	22256408	22256451	ZC3H7B_Baltz2012.train.neg_4542		+
chr4	2993891	2993917	ZC3H7B_Baltz2012.train.neg_19087		+
chr10	43901348	43901395	ZC3H7B_Baltz2012.train.neg_1681		-
chr5	125960181	125960228	ZC3H7B_Baltz2012.train.neg_20442		+
chr16	51182206	51182266	ZC3H7B_Baltz2012.train.neg_9249		-
chrX	57935534	57935572	ZC3H7B_Baltz2012.train.neg_26434		-
chr22	28277547	28277576	ZC3H7B_Baltz2012.train.neg_17594		-
chr2	33747417	33747461	ZC3H7B_Baltz2012.train.neg_13440		+
chr19	35228975	35229005	ZC3H7B_Baltz2012.train.neg_12290		+
chr4	16219345	16219391	ZC3H7B_Baltz2012.train.neg_19675		-
chrX	102001256	102001280	ZC3H7B_Baltz2012.train.neg_25980		+
chr16	734034	734065	ZC3H7B_Baltz2012.train.neg_8898		-
chr16	87518374	87518401	ZC3H7B_Baltz2012.train.neg_9435		-
chr11	47743066	47743112	ZC3H7B_Baltz2012.train.neg_2865		-
chr12	110829639	110829684	ZC3H7B_Baltz2012.train.neg_4420		-
chr12	69208193	69208254	ZC3H7B_Baltz2012.train.neg_3664		+
chr11	63953409	63953441	ZC3H7B_Baltz2012.train.neg_2356		+
chr16	20931045	20931118	ZC3H7B_Baltz2012.train.neg_8371		+
chr21	45556999	45557036	ZC3H7B_Baltz2012.train.neg_16089		+
chr20	36131986	36132014	ZC3H7B_Baltz2012.train.neg_15188		-
chr11	18302614	18302670	ZC3H7B_Baltz2012.train.neg_2756		-
chr20	44016937	44016963	ZC3H7B_Baltz2012.train.neg_14585		+
chr6	26475203	26475247	ZC3H7B_Baltz2012.train.neg_21180		+
chr8	95948430	95948458	ZC3H7B_Baltz2012.train.neg_24276		-
chr4	62194784	62194834	ZC3H7B_Baltz2012.train.neg_19296		+
chr16	74680839	74680879	ZC3H7B_Baltz2012.train.neg_9370		-
chr18	10543146	10543177	ZC3H7B_Baltz2012.train.neg_10869		+
chr18	67836391	67836451	ZC3H7B_Baltz2012.train.neg_11947		-
chr8	27963222	27963273	ZC3H7B_Baltz2012.train.neg_23480		+
chr18	362325	362364	ZC3H7B_Baltz2012.train.neg_11364		-
chr18	22666805	22666835	ZC3H7B_Baltz2012.train.neg_11529		-
chr20	60716828	60716880	ZC3H7B_Baltz2012.train.neg_15446		-
chr11	19155660	19155697	ZC3H7B_Baltz2012.train.neg_2142		+
chr15	75933965	75933997	ZC3H7B_Baltz2012.train.neg_8045		-
chr12	49230341	49230369	ZC3H7B_Baltz2012.train.neg_4156		-
chr6	46645133	46645187	ZC3H7B_Baltz2012.train.neg_21333		+
chr20	6001081	6001142	ZC3H7B_Baltz2012.train.neg_14257		+
chr6	42956073	42956103	ZC3H7B_Baltz2012.train.neg_21271		+
chr9	21330837	21330907	ZC3H7B_Baltz2012.train.neg_25124		-
chr10	14922043	14922076	ZC3H7B_Baltz2012.train.neg_954		+
chr16	18913381	18913456	ZC3H7B_Baltz2012.train.neg_9064		-
chr2	207026107	207026144	ZC3H7B_Baltz2012.train.neg_13701		+
chr18	10526866	10526918	ZC3H7B_Baltz2012.train.neg_10863		+
chr13	73379004	73379062	ZC3H7B_Baltz2012.train.neg_4925		+
chr22	42907021	42907076	ZC3H7B_Baltz2012.train.neg_17934		-
chr6	13708698	13708727	ZC3H7B_Baltz2012.train.neg_21682		-
chr21	34034994	34035041	ZC3H7B_Baltz2012.train.neg_16375		-
chr17	58344583	58344617	ZC3H7B_Baltz2012.train.neg_10588		-
chr8	75375416	75375464	ZC3H7B_Baltz2012.train.neg_23751		+
chr17	34891664	34891733	ZC3H7B_Baltz2012.train.neg_9715		+
chr22	18159449	18159484	ZC3H7B_Baltz2012.train.neg_16774		+
chr9	33071460	33071528	ZC3H7B_Baltz2012.train.neg_25177		-
chr11	75121852	75121886	ZC3H7B_Baltz2012.train.neg_2439		+
chr14	74229744	74229769	ZC3H7B_Baltz2012.train.neg_6725		-
chr14	55428055	55428093	ZC3H7B_Baltz2012.train.neg_6582		-
chr16	86583166	86583233	ZC3H7B_Baltz2012.train.neg_9430		-
chr6	151053774	151053811	ZC3H7B_Baltz2012.train.neg_21587		+
chr7	73668762	73668793	ZC3H7B_Baltz2012.train.neg_22999		-
chr18	21394852	21394882	ZC3H7B_Baltz2012.train.neg_10987		+
chr9	74502797	74502846	ZC3H7B_Baltz2012.train.neg_25263		-
chr15	40744548	40744599	ZC3H7B_Baltz2012.train.neg_7041		+
chr22	31661691	31661734	ZC3H7B_Baltz2012.train.neg_17078		+
chr12	39692233	39692281	ZC3H7B_Baltz2012.train.neg_4095		-
chr12	7043876	7043913	ZC3H7B_Baltz2012.train.neg_3353		+
chr14	67645296	67645320	ZC3H7B_Baltz2012.train.neg_6089		+
chr7	140406566	140406595	ZC3H7B_Baltz2012.train.neg_22679		+
chr17	5238606	5238665	ZC3H7B_Baltz2012.train.neg_9513		+
chr15	64374823	64374882	ZC3H7B_Baltz2012.train.neg_7897		-
chr3	10110433	10110498	ZC3H7B_Baltz2012.train.neg_18097		+
chr19	11634571	11634618	ZC3H7B_Baltz2012.train.neg_12868		-
chr7	6176214	6176241	ZC3H7B_Baltz2012.train.neg_22205		+
chr6	44220012	44220079	ZC3H7B_Baltz2012.train.neg_21311		+
chr4	48821962	48822021	ZC3H7B_Baltz2012.train.neg_19239		+
chr9	33526924	33526979	ZC3H7B_Baltz2012.train.neg_24555		+
chrX	135269153	135269184	ZC3H7B_Baltz2012.train.neg_26135		+
chr13	77566106	77566151	ZC3H7B_Baltz2012.train.neg_4946		+
chr10	111890004	111890057	ZC3H7B_Baltz2012.train.neg_1392		+
chr11	228968	228996	ZC3H7B_Baltz2012.train.neg_2676		-
chr8	9516446	9516489	ZC3H7B_Baltz2012.train.neg_23306		+
chr20	505056	505094	ZC3H7B_Baltz2012.train.neg_14857		-
chr15	43656906	43656942	ZC3H7B_Baltz2012.train.neg_7754		-
chr8	69258151	69258179	ZC3H7B_Baltz2012.train.neg_23725		+
chr9	33074125	33074176	ZC3H7B_Baltz2012.train.neg_25178		-
chr2	29329931	29329958	ZC3H7B_Baltz2012.train.neg_13417		+
chr16	89853482	89853551	ZC3H7B_Baltz2012.train.neg_9459		-
chrX	96504919	96504951	ZC3H7B_Baltz2012.train.neg_25937		+
chr13	35795156	35795231	ZC3H7B_Baltz2012.train.neg_4647		+
chr11	65592332	65592376	ZC3H7B_Baltz2012.train.neg_2974		-
chr12	58185614	58185658	ZC3H7B_Baltz2012.train.neg_3638		+
chr7	1571491	1571534	ZC3H7B_Baltz2012.train.neg_22170		+
chr16	23602592	23602628	ZC3H7B_Baltz2012.train.neg_9122		-
chr3	93733747	93733789	ZC3H7B_Baltz2012.train.neg_18419		+
chr6	160486178	160486217	ZC3H7B_Baltz2012.train.neg_21618		+
chrX	69673102	69673146	ZC3H7B_Baltz2012.train.neg_25870		+
chr15	99791856	99791904	ZC3H7B_Baltz2012.train.neg_7600		+
chr11	248740	248772	ZC3H7B_Baltz2012.train.neg_2018		+
chr11	13366813	13366868	ZC3H7B_Baltz2012.train.neg_2109		+
chr21	34880127	34880165	ZC3H7B_Baltz2012.train.neg_16423		-
chr9	80542993	80543016	ZC3H7B_Baltz2012.train.neg_25293		-
chr6	34385338	34385367	ZC3H7B_Baltz2012.train.neg_21755		-
chr6	74311992	74312058	ZC3H7B_Baltz2012.train.neg_21898		-
chr11	71788870	71788894	ZC3H7B_Baltz2012.train.neg_3014		-
chr2	68361181	68361245	ZC3H7B_Baltz2012.train.neg_13942		-
chr17	7300661	7300699	ZC3H7B_Baltz2012.train.neg_10200		-
chr6	2954419	2954458	ZC3H7B_Baltz2012.train.neg_21637		-
chr18	12978537	12978572	ZC3H7B_Baltz2012.train.neg_10893		+
chr3	98471794	98471820	ZC3H7B_Baltz2012.train.neg_18425		+
chr3	10325768	10325795	ZC3H7B_Baltz2012.train.neg_18115		+
chr20	20029660	20029719	ZC3H7B_Baltz2012.train.neg_15030		-
chr3	66311535	66311574	ZC3H7B_Baltz2012.train.neg_18380		+
chr10	73040822	73040847	ZC3H7B_Baltz2012.train.neg_1156		+
chr15	83675829	83675874	ZC3H7B_Baltz2012.train.neg_8112		-
chr7	66411421	66411452	ZC3H7B_Baltz2012.train.neg_22396		+
chr18	21457391	21457442	ZC3H7B_Baltz2012.train.neg_10990		+
chr3	141167602	141167676	ZC3H7B_Baltz2012.train.neg_18530		+
chr9	34636187	34636248	ZC3H7B_Baltz2012.train.neg_25202		-
chr6	21009099	21009166	ZC3H7B_Baltz2012.train.neg_21141		+
chr18	48526490	48526524	ZC3H7B_Baltz2012.train.neg_11153		+
chr17	41298550	41298580	ZC3H7B_Baltz2012.train.neg_10434		-
chr15	68587394	68587421	ZC3H7B_Baltz2012.train.neg_7338		+
chr7	96800193	96800230	ZC3H7B_Baltz2012.train.neg_22478		+
chr10	62547350	62547385	ZC3H7B_Baltz2012.train.neg_1072		+
chr2	130914540	130914609	ZC3H7B_Baltz2012.train.neg_14062		-
chr12	99054784	99054810	ZC3H7B_Baltz2012.train.neg_3750		+
chr13	41231893	41231922	ZC3H7B_Baltz2012.train.neg_5336		-
chr11	118468776	118468833	ZC3H7B_Baltz2012.train.neg_2594		+
chr6	87888540	87888568	ZC3H7B_Baltz2012.train.neg_21436		+
chr8	110311786	110311820	ZC3H7B_Baltz2012.train.neg_24346		-
chr16	68162672	68162704	ZC3H7B_Baltz2012.train.neg_8680		+
chr3	44700186	44700255	ZC3H7B_Baltz2012.train.neg_18279		+
chr5	157160569	157160603	ZC3H7B_Baltz2012.train.neg_20553		+
chr16	69228616	69228655	ZC3H7B_Baltz2012.train.neg_8694		+
chr4	114214351	114214412	ZC3H7B_Baltz2012.train.neg_19471		+
chr2	71218786	71218829	ZC3H7B_Baltz2012.train.neg_13960		-
chr16	50828690	50828724	ZC3H7B_Baltz2012.train.neg_8576		+
chr9	21839076	21839129	ZC3H7B_Baltz2012.train.neg_24533		+
chr13	37260792	37260822	ZC3H7B_Baltz2012.train.neg_4661		+
chrX	47023801	47023837	ZC3H7B_Baltz2012.train.neg_25777		+
chr16	733247	733282	ZC3H7B_Baltz2012.train.neg_8895		-
chr2	65319832	65319871	ZC3H7B_Baltz2012.train.neg_13939		-
chr22	32794985	32795014	ZC3H7B_Baltz2012.train.neg_17682		-
chr20	3877800	3877873	ZC3H7B_Baltz2012.train.neg_14234		+
chr19	35172639	35172670	ZC3H7B_Baltz2012.train.neg_12285		+
chr7	47750461	47750503	ZC3H7B_Baltz2012.train.neg_22937		-
chr11	18423909	18423962	ZC3H7B_Baltz2012.train.neg_2137		+
chr18	51838435	51838488	ZC3H7B_Baltz2012.train.neg_11174		+
chr7	116517638	116517682	ZC3H7B_Baltz2012.train.neg_22621		+
chr14	103964570	103964603	ZC3H7B_Baltz2012.train.neg_6321		+
chr21	45339819	45339849	ZC3H7B_Baltz2012.train.neg_16022		+
chr15	91535863	91535934	ZC3H7B_Baltz2012.train.neg_8144		-
chr6	100834607	100834635	ZC3H7B_Baltz2012.train.neg_21987		-
chr1	63912810	63912847	ZC3H7B_Baltz2012.train.neg_705		-
chr12	4652338	4652376	ZC3H7B_Baltz2012.train.neg_3318		+
chr18	72418247	72418296	ZC3H7B_Baltz2012.train.neg_11316		+
chr21	44477893	44477936	ZC3H7B_Baltz2012.train.neg_16630		-
chr11	43350718	43350768	ZC3H7B_Baltz2012.train.neg_2254		+
chr14	64866110	64866144	ZC3H7B_Baltz2012.train.neg_6050		+
chr5	6372426	6372459	ZC3H7B_Baltz2012.train.neg_20607		-
chr8	144664727	144664762	ZC3H7B_Baltz2012.train.neg_24425		-
chr7	30028671	30028738	ZC3H7B_Baltz2012.train.neg_22861		-
chr4	113073905	113073949	ZC3H7B_Baltz2012.train.neg_19448		+
chr18	77503249	77503276	ZC3H7B_Baltz2012.train.neg_11350		+
chr5	106719901	106719945	ZC3H7B_Baltz2012.train.neg_20869		-
chr4	95757469	95757517	ZC3H7B_Baltz2012.train.neg_19392		+
chr19	45372266	45372306	ZC3H7B_Baltz2012.train.neg_12482		+
chr16	30013067	30013133	ZC3H7B_Baltz2012.train.neg_8470		+
chr15	63424006	63424032	ZC3H7B_Baltz2012.train.neg_7881		-
chr4	185642807	185642856	ZC3H7B_Baltz2012.train.neg_20088		-
chr19	35762126	35762191	ZC3H7B_Baltz2012.train.neg_12299		+
chr5	94907122	94907197	ZC3H7B_Baltz2012.train.neg_20371		+
chr16	70295274	70295321	ZC3H7B_Baltz2012.train.neg_9339		-
chr16	75188521	75188550	ZC3H7B_Baltz2012.train.neg_8759		+
chr21	34955991	34956054	ZC3H7B_Baltz2012.train.neg_16444		-
chr7	108139282	108139314	ZC3H7B_Baltz2012.train.neg_23129		-
chr15	69708678	69708713	ZC3H7B_Baltz2012.train.neg_7358		+
chr18	29691713	29691781	ZC3H7B_Baltz2012.train.neg_11029		+
chr21	34910682	34910741	ZC3H7B_Baltz2012.train.neg_16437		-
chr19	37336358	37336419	ZC3H7B_Baltz2012.train.neg_13053		-
chr13	52318368	52318408	ZC3H7B_Baltz2012.train.neg_4884		+
chr10	103666835	103666864	ZC3H7B_Baltz2012.train.neg_1905		-
chr14	71446516	71446550	ZC3H7B_Baltz2012.train.neg_6124		+
chr16	597131	597158	ZC3H7B_Baltz2012.train.neg_8196		+
chr4	41262217	41262270	ZC3H7B_Baltz2012.train.neg_19203		+
chr18	10526421	10526474	ZC3H7B_Baltz2012.train.neg_10862		+
chr17	46135519	46135554	ZC3H7B_Baltz2012.train.neg_9900		+
chr16	57192025	57192064	ZC3H7B_Baltz2012.train.neg_9263		-
chr18	13057700	13057742	ZC3H7B_Baltz2012.train.neg_10904		+
chr2	88999775	88999806	ZC3H7B_Baltz2012.train.neg_13566		+
chr14	74226836	74226867	ZC3H7B_Baltz2012.train.neg_6723		-
chr8	9001829	9001864	ZC3H7B_Baltz2012.train.neg_23920		-
chr20	30106102	30106140	ZC3H7B_Baltz2012.train.neg_14376		+
chr10	124186756	124186811	ZC3H7B_Baltz2012.train.neg_1458		+
chr19	17343377	17343403	ZC3H7B_Baltz2012.train.neg_12946		-
chr3	129564622	129564680	ZC3H7B_Baltz2012.train.neg_18967		-
chr9	125774618	125774683	ZC3H7B_Baltz2012.train.neg_24888		+
chr12	98988825	98988876	ZC3H7B_Baltz2012.train.neg_3747		+
chr4	75046506	75046552	ZC3H7B_Baltz2012.train.neg_19312		+
chr14	63969144	63969185	ZC3H7B_Baltz2012.train.neg_6636		-
chr11	78025505	78025571	ZC3H7B_Baltz2012.train.neg_3072		-
chr2	55487935	55487972	ZC3H7B_Baltz2012.train.neg_13894		-
chr15	69489423	69489455	ZC3H7B_Baltz2012.train.neg_7339		+
chr1	224590082	224590109	ZC3H7B_Baltz2012.train.neg_846		-
chr20	57603593	57603637	ZC3H7B_Baltz2012.train.neg_15425		-
chrX	41217521	41217560	ZC3H7B_Baltz2012.train.neg_25763		+
chr11	77845498	77845546	ZC3H7B_Baltz2012.train.neg_3069		-
chr20	45944092	45944141	ZC3H7B_Baltz2012.train.neg_15314		-
chr9	115161765	115161796	ZC3H7B_Baltz2012.train.neg_24842		+
chr17	58122085	58122156	ZC3H7B_Baltz2012.train.neg_10581		-
chr12	11045073	11045102	ZC3H7B_Baltz2012.train.neg_3989		-
chr7	56124372	56124412	ZC3H7B_Baltz2012.train.neg_22347		+
chr19	53061132	53061158	ZC3H7B_Baltz2012.train.neg_12582		+
chrX	114845883	114845907	ZC3H7B_Baltz2012.train.neg_26038		+
chr13	20292272	20292327	ZC3H7B_Baltz2012.train.neg_5145		-
chr4	508644	508702	ZC3H7B_Baltz2012.train.neg_19059		+
chr14	32615334	32615361	ZC3H7B_Baltz2012.train.neg_5828		+
chr11	110131227	110131278	ZC3H7B_Baltz2012.train.neg_3180		-
chr10	3820221	3820270	ZC3H7B_Baltz2012.train.neg_1500		-
chr11	77829163	77829221	ZC3H7B_Baltz2012.train.neg_3067		-
chr20	2477586	2477620	ZC3H7B_Baltz2012.train.neg_14876		-
chr9	139580853	139580894	ZC3H7B_Baltz2012.train.neg_25580		-
chr20	18453517	18453566	ZC3H7B_Baltz2012.train.neg_14322		+
chr17	49271716	49271786	ZC3H7B_Baltz2012.train.neg_10530		-
chr6	21172937	21172966	ZC3H7B_Baltz2012.train.neg_21143		+
chr19	14631323	14631383	ZC3H7B_Baltz2012.train.neg_12909		-
chr19	1416270	1416333	ZC3H7B_Baltz2012.train.neg_12000		+
chr4	16209890	16209917	ZC3H7B_Baltz2012.train.neg_19673		-
chr13	67611139	67611176	ZC3H7B_Baltz2012.train.neg_5514		-
chr21	16408329	16408371	ZC3H7B_Baltz2012.train.neg_16175		-
chr8	27596920	27596994	ZC3H7B_Baltz2012.train.neg_24008		-
chr21	45405497	45405525	ZC3H7B_Baltz2012.train.neg_16035		+
chr4	57344615	57344646	ZC3H7B_Baltz2012.train.neg_19281		+
chr21	46274797	46274864	ZC3H7B_Baltz2012.train.neg_16705		-
chr5	78931928	78931952	ZC3H7B_Baltz2012.train.neg_20346		+
chr6	24502383	24502436	ZC3H7B_Baltz2012.train.neg_21150		+
chr3	58302399	58302454	ZC3H7B_Baltz2012.train.neg_18368		+
chr22	38384478	38384513	ZC3H7B_Baltz2012.train.neg_17199		+
chr2	10028985	10029047	ZC3H7B_Baltz2012.train.neg_13347		+
chr14	64898139	64898211	ZC3H7B_Baltz2012.train.neg_6056		+
chr13	42420328	42420352	ZC3H7B_Baltz2012.train.neg_5366		-
chr4	148425158	148425183	ZC3H7B_Baltz2012.train.neg_19536		+
chr1	247177297	247177355	ZC3H7B_Baltz2012.train.neg_861		-
chr9	26927336	26927402	ZC3H7B_Baltz2012.train.neg_25146		-
chr21	40715020	40715051	ZC3H7B_Baltz2012.train.neg_16572		-
chr13	114254795	114254846	ZC3H7B_Baltz2012.train.neg_5129		+
chr9	123515795	123515847	ZC3H7B_Baltz2012.train.neg_25464		-
chr2	170491070	170491096	ZC3H7B_Baltz2012.train.neg_13664		+
chr10	115461748	115461821	ZC3H7B_Baltz2012.train.neg_1422		+
chr11	2418011	2418037	ZC3H7B_Baltz2012.train.neg_2052		+
chr19	54972916	54972943	ZC3H7B_Baltz2012.train.neg_12606		+
chr16	3346485	3346512	ZC3H7B_Baltz2012.train.neg_8265		+
chr20	55045212	55045276	ZC3H7B_Baltz2012.train.neg_14700		+
chr19	29701674	29701705	ZC3H7B_Baltz2012.train.neg_12985		-
chr9	95085211	95085257	ZC3H7B_Baltz2012.train.neg_25350		-
chr12	98932529	98932565	ZC3H7B_Baltz2012.train.neg_3745		+
chr18	11714082	11714129	ZC3H7B_Baltz2012.train.neg_10874		+
chr8	61732137	61732207	ZC3H7B_Baltz2012.train.neg_23692		+
chr18	13108535	13108563	ZC3H7B_Baltz2012.train.neg_10908		+
chr20	44986150	44986215	ZC3H7B_Baltz2012.train.neg_15283		-
chr12	64603553	64603597	ZC3H7B_Baltz2012.train.neg_4291		-
chr3	28368715	28368755	ZC3H7B_Baltz2012.train.neg_18688		-
chr19	38010097	38010152	ZC3H7B_Baltz2012.train.neg_12362		+
chr19	1946628	1946661	ZC3H7B_Baltz2012.train.neg_12004		+
chr17	40176200	40176227	ZC3H7B_Baltz2012.train.neg_9788		+
chr5	162886902	162886962	ZC3H7B_Baltz2012.train.neg_21022		-
chr8	68108276	68108306	ZC3H7B_Baltz2012.train.neg_23724		+
chr14	55512626	55512653	ZC3H7B_Baltz2012.train.neg_5964		+
chr18	54287901	54287970	ZC3H7B_Baltz2012.train.neg_11850		-
chr8	11172591	11172636	ZC3H7B_Baltz2012.train.neg_23315		+
chr13	50042038	50042087	ZC3H7B_Baltz2012.train.neg_4853		+
chr15	45704553	45704590	ZC3H7B_Baltz2012.train.neg_7168		+
chr6	133136731	133136778	ZC3H7B_Baltz2012.train.neg_21541		+
chr10	23729114	23729144	ZC3H7B_Baltz2012.train.neg_989		+
chr20	36689652	36689689	ZC3H7B_Baltz2012.train.neg_14483		+
chr7	5438735	5438769	ZC3H7B_Baltz2012.train.neg_22745		-
chr22	41647588	41647643	ZC3H7B_Baltz2012.train.neg_17818		-
chr10	6190881	6190916	ZC3H7B_Baltz2012.train.neg_914		+
chr6	37331163	37331231	ZC3H7B_Baltz2012.train.neg_21245		+
chr20	1151299	1151336	ZC3H7B_Baltz2012.train.neg_14182		+
chr20	43526295	43526357	ZC3H7B_Baltz2012.train.neg_14564		+
chr14	45618586	45618619	ZC3H7B_Baltz2012.train.neg_5885		+
chr20	17950405	17950447	ZC3H7B_Baltz2012.train.neg_15007		-
chr15	77733893	77733931	ZC3H7B_Baltz2012.train.neg_7444		+
chr20	57273941	57273971	ZC3H7B_Baltz2012.train.neg_14751		+
chr16	57465157	57465223	ZC3H7B_Baltz2012.train.neg_9267		-
chr12	109506432	109506470	ZC3H7B_Baltz2012.train.neg_3811		+
chr15	43655651	43655688	ZC3H7B_Baltz2012.train.neg_7753		-
chr1	212975276	212975351	ZC3H7B_Baltz2012.train.neg_449		+
chr12	109519157	109519209	ZC3H7B_Baltz2012.train.neg_3814		+
chr9	39201409	39201466	ZC3H7B_Baltz2012.train.neg_25239		-
chr3	172497238	172497291	ZC3H7B_Baltz2012.train.neg_18586		+
chr1	110171744	110171783	ZC3H7B_Baltz2012.train.neg_336		+
chr7	30403043	30403078	ZC3H7B_Baltz2012.train.neg_22285		+
chr17	41563216	41563291	ZC3H7B_Baltz2012.train.neg_9852		+
chr19	16243529	16243558	ZC3H7B_Baltz2012.train.neg_12149		+
chr21	30841545	30841588	ZC3H7B_Baltz2012.train.neg_15580		+
chr3	50106135	50106181	ZC3H7B_Baltz2012.train.neg_18320		+
chr11	239428	239457	ZC3H7B_Baltz2012.train.neg_2011		+
chr4	1720154	1720190	ZC3H7B_Baltz2012.train.neg_19603		-
chr6	137519665	137519725	ZC3H7B_Baltz2012.train.neg_22099		-
chr5	40828160	40828215	ZC3H7B_Baltz2012.train.neg_20690		-
chr4	122743081	122743121	ZC3H7B_Baltz2012.train.neg_19996		-
chr1	3711446	3711500	ZC3H7B_Baltz2012.train.neg_490		-
chr2	54365459	54365483	ZC3H7B_Baltz2012.train.neg_13480		+
chr7	123093852	123093883	ZC3H7B_Baltz2012.train.neg_23152		-
chr20	60707398	60707453	ZC3H7B_Baltz2012.train.neg_14782		+
chr11	7462451	7462479	ZC3H7B_Baltz2012.train.neg_2064		+
chr10	28849654	28849691	ZC3H7B_Baltz2012.train.neg_1006		+
chr19	1432788	1432855	ZC3H7B_Baltz2012.train.neg_12002		+
chr6	26460227	26460288	ZC3H7B_Baltz2012.train.neg_21174		+
chr20	20349889	20349951	ZC3H7B_Baltz2012.train.neg_14353		+
chr9	26933694	26933740	ZC3H7B_Baltz2012.train.neg_25147		-
chr12	25015296	25015345	ZC3H7B_Baltz2012.train.neg_4029		-
chr20	1152580	1152609	ZC3H7B_Baltz2012.train.neg_14183		+
chr13	25670769	25670823	ZC3H7B_Baltz2012.train.neg_4567		+
chr10	76416030	76416070	ZC3H7B_Baltz2012.train.neg_1197		+
chr14	35516307	35516344	ZC3H7B_Baltz2012.train.neg_5838		+
chr11	121176843	121176886	ZC3H7B_Baltz2012.train.neg_2614		+
chr12	123827333	123827388	ZC3H7B_Baltz2012.train.neg_4500		-
chr5	76329124	76329153	ZC3H7B_Baltz2012.train.neg_20337		+
chr13	24393324	24393361	ZC3H7B_Baltz2012.train.neg_5203		-
chr5	56521789	56521833	ZC3H7B_Baltz2012.train.neg_20221		+
chrX	23802469	23802517	ZC3H7B_Baltz2012.train.neg_25688		+
chr21	34915551	34915609	ZC3H7B_Baltz2012.train.neg_15670		+
chr21	18954416	18954459	ZC3H7B_Baltz2012.train.neg_15506		+
chr18	13670542	13670590	ZC3H7B_Baltz2012.train.neg_11486		-
chr3	52438396	52438442	ZC3H7B_Baltz2012.train.neg_18797		-
chr10	75836201	75836228	ZC3H7B_Baltz2012.train.neg_1190		+
chr21	45142386	45142443	ZC3H7B_Baltz2012.train.neg_15991		+
chr14	89029459	89029521	ZC3H7B_Baltz2012.train.neg_6199		+
chr5	37224085	37224114	ZC3H7B_Baltz2012.train.neg_20662		-
chr16	58440041	58440072	ZC3H7B_Baltz2012.train.neg_8642		+
chr20	13739789	13739820	ZC3H7B_Baltz2012.train.neg_14987		-
chr20	49179150	49179178	ZC3H7B_Baltz2012.train.neg_14658		+
chr5	172748482	172748508	ZC3H7B_Baltz2012.train.neg_21030		-
chr12	124079436	124079480	ZC3H7B_Baltz2012.train.neg_3876		+
chr13	46054017	46054054	ZC3H7B_Baltz2012.train.neg_4780		+
chr15	51294404	51294426	ZC3H7B_Baltz2012.train.neg_7216		+
chr12	26273458	26273487	ZC3H7B_Baltz2012.train.neg_4034		-
chr7	120596691	120596723	ZC3H7B_Baltz2012.train.neg_22630		+
chr4	154304509	154304574	ZC3H7B_Baltz2012.train.neg_19547		+
chr22	17567266	17567320	ZC3H7B_Baltz2012.train.neg_16758		+
chr9	33545712	33545769	ZC3H7B_Baltz2012.train.neg_24560		+
chr9	91926498	91926542	ZC3H7B_Baltz2012.train.neg_24690		+
chr21	27128723	27128760	ZC3H7B_Baltz2012.train.neg_15521		+
chr19	41939546	41939596	ZC3H7B_Baltz2012.train.neg_13131		-
chr3	111504990	111505039	ZC3H7B_Baltz2012.train.neg_18460		+
chr4	4289917	4289940	ZC3H7B_Baltz2012.train.neg_19636		-
chr14	100811838	100811889	ZC3H7B_Baltz2012.train.neg_6909		-
chr12	7054747	7054799	ZC3H7B_Baltz2012.train.neg_3358		+
chr3	182663799	182663835	ZC3H7B_Baltz2012.train.neg_19037		-
chr7	19748453	19748505	ZC3H7B_Baltz2012.train.neg_22783		-
chr16	67811290	67811344	ZC3H7B_Baltz2012.train.neg_9313		-
chr9	110071618	110071667	ZC3H7B_Baltz2012.train.neg_24808		+
chr12	102498801	102498856	ZC3H7B_Baltz2012.train.neg_4373		-
chr7	955972	956037	ZC3H7B_Baltz2012.train.neg_22726		-
chr13	37457794	37457837	ZC3H7B_Baltz2012.train.neg_5290		-
chr13	24672697	24672744	ZC3H7B_Baltz2012.train.neg_4560		+
chr9	89560982	89561025	ZC3H7B_Baltz2012.train.neg_25333		-
chrX	69571976	69572005	ZC3H7B_Baltz2012.train.neg_25864		+
chr9	33249628	33249701	ZC3H7B_Baltz2012.train.neg_25181		-
chr6	41748737	41748772	ZC3H7B_Baltz2012.train.neg_21256		+
chr16	69179888	69179912	ZC3H7B_Baltz2012.train.neg_8690		+
chr14	21911523	21911569	ZC3H7B_Baltz2012.train.neg_6380		-
chr12	85299005	85299033	ZC3H7B_Baltz2012.train.neg_4326		-
chr12	7045111	7045163	ZC3H7B_Baltz2012.train.neg_3354		+
chr18	77105712	77105751	ZC3H7B_Baltz2012.train.neg_11337		+
chr6	86310529	86310569	ZC3H7B_Baltz2012.train.neg_21930		-
chr13	49012137	49012177	ZC3H7B_Baltz2012.train.neg_4819		+
chrX	38132689	38132723	ZC3H7B_Baltz2012.train.neg_26309		-
chr9	27550750	27550782	ZC3H7B_Baltz2012.train.neg_25149		-
chr11	46773496	46773529	ZC3H7B_Baltz2012.train.neg_2845		-
chr18	29436718	29436762	ZC3H7B_Baltz2012.train.neg_11630		-
chr12	27107726	27107785	ZC3H7B_Baltz2012.train.neg_3452		+
chr19	1011580	1011633	ZC3H7B_Baltz2012.train.neg_12699		-
chr9	88187186	88187226	ZC3H7B_Baltz2012.train.neg_25314		-
chr21	34005082	34005120	ZC3H7B_Baltz2012.train.neg_16373		-
chr2	42789304	42789352	ZC3H7B_Baltz2012.train.neg_13448		+
chr18	9396296	9396369	ZC3H7B_Baltz2012.train.neg_10839		+
chr5	180685810	180685884	ZC3H7B_Baltz2012.train.neg_21048		-
chr1	40756490	40756561	ZC3H7B_Baltz2012.train.neg_189		+
chr18	51685657	51685698	ZC3H7B_Baltz2012.train.neg_11794		-
chr11	129747968	129748028	ZC3H7B_Baltz2012.train.neg_3259		-
chr8	56674845	56674870	ZC3H7B_Baltz2012.train.neg_24137		-
chr9	123440579	123440641	ZC3H7B_Baltz2012.train.neg_25461		-
chr11	7291728	7291781	ZC3H7B_Baltz2012.train.neg_2063		+
chr19	34760696	34760732	ZC3H7B_Baltz2012.train.neg_12273		+
chr10	93017794	93017868	ZC3H7B_Baltz2012.train.neg_1266		+
chr4	10085990	10086037	ZC3H7B_Baltz2012.train.neg_19648		-
chr8	104333174	104333207	ZC3H7B_Baltz2012.train.neg_23831		+
chr17	4184431	4184478	ZC3H7B_Baltz2012.train.neg_10167		-
chr15	69737050	69737081	ZC3H7B_Baltz2012.train.neg_7366		+
chr15	43048572	43048623	ZC3H7B_Baltz2012.train.neg_7734		-
chr7	95880956	95881015	ZC3H7B_Baltz2012.train.neg_23047		-
chr19	7972899	7972922	ZC3H7B_Baltz2012.train.neg_12065		+
chrX	53690398	53690428	ZC3H7B_Baltz2012.train.neg_26408		-
chr14	89067625	89067650	ZC3H7B_Baltz2012.train.neg_6204		+
chr20	50219629	50219655	ZC3H7B_Baltz2012.train.neg_15388		-
chr21	30387044	30387071	ZC3H7B_Baltz2012.train.neg_16299		-
chr17	47076328	47076362	ZC3H7B_Baltz2012.train.neg_9917		+
chr3	53009231	53009257	ZC3H7B_Baltz2012.train.neg_18808		-
chr6	10418469	10418538	ZC3H7B_Baltz2012.train.neg_21669		-
chr17	7468277	7468340	ZC3H7B_Baltz2012.train.neg_9540		+
chrX	38661009	38661038	ZC3H7B_Baltz2012.train.neg_25740		+
chr13	79210278	79210303	ZC3H7B_Baltz2012.train.neg_5587		-
chr14	67778322	67778348	ZC3H7B_Baltz2012.train.neg_6656		-
chr14	23538126	23538155	ZC3H7B_Baltz2012.train.neg_6416		-
chr8	30951155	30951196	ZC3H7B_Baltz2012.train.neg_23522		+
chr14	50709315	50709341	ZC3H7B_Baltz2012.train.neg_6527		-
chr12	32995666	32995702	ZC3H7B_Baltz2012.train.neg_4086		-
chr20	39946142	39946171	ZC3H7B_Baltz2012.train.neg_15225		-
chr21	34836268	34836296	ZC3H7B_Baltz2012.train.neg_16411		-
chr12	10860312	10860363	ZC3H7B_Baltz2012.train.neg_3985		-
chr17	2238943	2238981	ZC3H7B_Baltz2012.train.neg_10146		-
chr5	110463753	110463785	ZC3H7B_Baltz2012.train.neg_20401		+
chr1	70887071	70887140	ZC3H7B_Baltz2012.train.neg_273		+
chr19	21635729	21635804	ZC3H7B_Baltz2012.train.neg_12209		+
chr15	99822959	99823003	ZC3H7B_Baltz2012.train.neg_7602		+
chr4	76417042	76417070	ZC3H7B_Baltz2012.train.neg_19815		-
chr18	19776541	19776572	ZC3H7B_Baltz2012.train.neg_10964		+
chr10	74033932	74033962	ZC3H7B_Baltz2012.train.neg_1164		+
chr11	8975306	8975330	ZC3H7B_Baltz2012.train.neg_2716		-
chr1	1480991	1481017	ZC3H7B_Baltz2012.train.neg_483		-
chr15	42001477	42001503	ZC3H7B_Baltz2012.train.neg_7089		+
chr1	7254109	7254179	ZC3H7B_Baltz2012.train.neg_26		+
chr8	124039046	124039107	ZC3H7B_Baltz2012.train.neg_24381		-
chr2	179068289	179068315	ZC3H7B_Baltz2012.train.neg_13680		+
chr16	47596944	47597006	ZC3H7B_Baltz2012.train.neg_8559		+
chr18	7040363	7040424	ZC3H7B_Baltz2012.train.neg_11433		-
chr21	27088928	27088955	ZC3H7B_Baltz2012.train.neg_16231		-
chr3	41290262	41290296	ZC3H7B_Baltz2012.train.neg_18253		+
chr12	95877954	95877973	ZC3H7B_Baltz2012.train.neg_3734		+
chr21	44492016	44492047	ZC3H7B_Baltz2012.train.neg_16639		-
chr19	33506591	33506666	ZC3H7B_Baltz2012.train.neg_12998		-
chr19	1581656	1581715	ZC3H7B_Baltz2012.train.neg_12717		-
chr21	38124784	38124812	ZC3H7B_Baltz2012.train.neg_16513		-
chr19	2788081	2788111	ZC3H7B_Baltz2012.train.neg_12016		+
chr13	37617073	37617102	ZC3H7B_Baltz2012.train.neg_5314		-
chr9	104158475	104158519	ZC3H7B_Baltz2012.train.neg_25408		-
chr9	106860980	106861024	ZC3H7B_Baltz2012.train.neg_24775		+
chr10	1058164	1058191	ZC3H7B_Baltz2012.train.neg_873		+
chr7	4769307	4769335	ZC3H7B_Baltz2012.train.neg_22188		+
chr18	56823878	56823913	ZC3H7B_Baltz2012.train.neg_11240		+
chr12	13353258	13353298	ZC3H7B_Baltz2012.train.neg_3407		+
chr17	65352024	65352061	ZC3H7B_Baltz2012.train.neg_10626		-
chr3	146251102	146251127	ZC3H7B_Baltz2012.train.neg_19002		-
chr6	28264102	28264132	ZC3H7B_Baltz2012.train.neg_21201		+
chr18	29672807	29672863	ZC3H7B_Baltz2012.train.neg_11020		+
chr8	10597342	10597411	ZC3H7B_Baltz2012.train.neg_23924		-
chr11	94157629	94157681	ZC3H7B_Baltz2012.train.neg_3123		-
chr2	47371442	47371471	ZC3H7B_Baltz2012.train.neg_13874		-
chr8	120234312	120234356	ZC3H7B_Baltz2012.train.neg_23857		+
chr8	37625741	37625761	ZC3H7B_Baltz2012.train.neg_23543		+
chr3	44691416	44691474	ZC3H7B_Baltz2012.train.neg_18273		+
chr10	70489541	70489577	ZC3H7B_Baltz2012.train.neg_1108		+
chr20	37578962	37579018	ZC3H7B_Baltz2012.train.neg_14498		+
chr3	51430583	51430618	ZC3H7B_Baltz2012.train.neg_18329		+
chr18	22807641	22807677	ZC3H7B_Baltz2012.train.neg_11536		-
chr20	48760794	48760850	ZC3H7B_Baltz2012.train.neg_15367		-
chr13	38935381	38935405	ZC3H7B_Baltz2012.train.neg_4691		+
chr12	97317646	97317677	ZC3H7B_Baltz2012.train.neg_3742		+
chr17	80111757	80111806	ZC3H7B_Baltz2012.train.neg_10700		-
chr10	111675639	111675663	ZC3H7B_Baltz2012.train.neg_1928		-
chr4	103759473	103759538	ZC3H7B_Baltz2012.train.neg_19944		-
chr1	28308041	28308071	ZC3H7B_Baltz2012.train.neg_574		-
chr19	30103677	30103705	ZC3H7B_Baltz2012.train.neg_12229		+
chr17	5322998	5323040	ZC3H7B_Baltz2012.train.neg_9515		+
chr1	3736889	3736927	ZC3H7B_Baltz2012.train.neg_491		-
chr12	69647686	69647732	ZC3H7B_Baltz2012.train.neg_3666		+
chr22	20106216	20106254	ZC3H7B_Baltz2012.train.neg_16833		+
chr19	7534052	7534075	ZC3H7B_Baltz2012.train.neg_12064		+
chr20	44423684	44423748	ZC3H7B_Baltz2012.train.neg_14591		+
chr16	10641055	10641084	ZC3H7B_Baltz2012.train.neg_8991		-
chr21	18923939	18923972	ZC3H7B_Baltz2012.train.neg_15493		+
chr4	186209379	186209428	ZC3H7B_Baltz2012.train.neg_19584		+
chr5	43509609	43509649	ZC3H7B_Baltz2012.train.neg_20713		-
chr4	44685343	44685399	ZC3H7B_Baltz2012.train.neg_19223		+
chr6	151198627	151198667	ZC3H7B_Baltz2012.train.neg_21589		+
chr8	97297766	97297801	ZC3H7B_Baltz2012.train.neg_23789		+
chr10	38140624	38140662	ZC3H7B_Baltz2012.train.neg_1671		-
chr20	5083031	5083102	ZC3H7B_Baltz2012.train.neg_14942		-
chr2	208631501	208631529	ZC3H7B_Baltz2012.train.neg_14133		-
chr16	67088967	67088992	ZC3H7B_Baltz2012.train.neg_8655		+
chr3	12599656	12599722	ZC3H7B_Baltz2012.train.neg_18117		+
chr7	127015067	127015126	ZC3H7B_Baltz2012.train.neg_23176		-
chr22	38665123	38665153	ZC3H7B_Baltz2012.train.neg_17727		-
chr18	9353859	9353932	ZC3H7B_Baltz2012.train.neg_10829		+
chr4	24555084	24555125	ZC3H7B_Baltz2012.train.neg_19703		-
chr6	144130563	144130608	ZC3H7B_Baltz2012.train.neg_21563		+
chr8	30540025	30540059	ZC3H7B_Baltz2012.train.neg_24044		-
chr20	44004119	44004162	ZC3H7B_Baltz2012.train.neg_14583		+
chr7	976073	976097	ZC3H7B_Baltz2012.train.neg_22727		-
chr15	72536434	72536463	ZC3H7B_Baltz2012.train.neg_8012		-
chr16	69177418	69177456	ZC3H7B_Baltz2012.train.neg_8689		+
chr13	24174874	24174948	ZC3H7B_Baltz2012.train.neg_4551		+
chr17	53233677	53233745	ZC3H7B_Baltz2012.train.neg_9940		+
chr10	15825151	15825201	ZC3H7B_Baltz2012.train.neg_1568		-
chr8	144602323	144602376	ZC3H7B_Baltz2012.train.neg_24424		-
chr18	29251180	29251255	ZC3H7B_Baltz2012.train.neg_11626		-
chr1	27803358	27803413	ZC3H7B_Baltz2012.train.neg_571		-
chr13	49628432	49628474	ZC3H7B_Baltz2012.train.neg_4822		+
chr18	55243629	55243669	ZC3H7B_Baltz2012.train.neg_11868		-
chr21	46286620	46286671	ZC3H7B_Baltz2012.train.neg_16709		-
chr18	782676	782723	ZC3H7B_Baltz2012.train.neg_11381		-
chr6	13621965	13621994	ZC3H7B_Baltz2012.train.neg_21128		+
chr5	54989913	54989953	ZC3H7B_Baltz2012.train.neg_20728		-
chr21	34947063	34947111	ZC3H7B_Baltz2012.train.neg_15687		+
chr9	77563219	77563285	ZC3H7B_Baltz2012.train.neg_25270		-
chr13	21751029	21751059	ZC3H7B_Baltz2012.train.neg_4534		+
chr14	100370743	100370816	ZC3H7B_Baltz2012.train.neg_6279		+
chr10	32567674	32567746	ZC3H7B_Baltz2012.train.neg_1640		-
chr8	74868421	74868453	ZC3H7B_Baltz2012.train.neg_24215		-
chr17	73807771	73807819	ZC3H7B_Baltz2012.train.neg_10067		+
chr22	39915729	39915759	ZC3H7B_Baltz2012.train.neg_17249		+
chr3	51493216	51493265	ZC3H7B_Baltz2012.train.neg_18789		-
chr8	37721068	37721118	ZC3H7B_Baltz2012.train.neg_24062		-
chr13	77581880	77581912	ZC3H7B_Baltz2012.train.neg_5566		-
chr1	150551279	150551319	ZC3H7B_Baltz2012.train.neg_788		-
chr6	44378550	44378600	ZC3H7B_Baltz2012.train.neg_21313		+
chr11	73584282	73584311	ZC3H7B_Baltz2012.train.neg_3026		-
chr10	112562569	112562618	ZC3H7B_Baltz2012.train.neg_1400		+
chr12	46168972	46169019	ZC3H7B_Baltz2012.train.neg_3512		+
chr8	102203750	102203783	ZC3H7B_Baltz2012.train.neg_24309		-
chr12	49178291	49178339	ZC3H7B_Baltz2012.train.neg_4152		-
chr20	61485280	61485324	ZC3H7B_Baltz2012.train.neg_15455		-
chr1	16669694	16669721	ZC3H7B_Baltz2012.train.neg_520		-
chrX	119385367	119385427	ZC3H7B_Baltz2012.train.neg_26057		+
chr13	37569551	37569576	ZC3H7B_Baltz2012.train.neg_5302		-
chr16	70312103	70312138	ZC3H7B_Baltz2012.train.neg_9342		-
chr12	51318874	51318904	ZC3H7B_Baltz2012.train.neg_3553		+
chr16	3754696	3754735	ZC3H7B_Baltz2012.train.neg_8949		-
chr21	40768708	40768743	ZC3H7B_Baltz2012.train.neg_15865		+
chr6	11538187	11538231	ZC3H7B_Baltz2012.train.neg_21114		+
chrX	150014517	150014560	ZC3H7B_Baltz2012.train.neg_26662		-
chr6	15492519	15492563	ZC3H7B_Baltz2012.train.neg_21129		+
chr13	50299461	50299507	ZC3H7B_Baltz2012.train.neg_5468		-
chr20	48732640	48732667	ZC3H7B_Baltz2012.train.neg_15361		-
chr11	77521265	77521293	ZC3H7B_Baltz2012.train.neg_3058		-
chr4	1722718	1722745	ZC3H7B_Baltz2012.train.neg_19607		-
chr2	85407305	85407331	ZC3H7B_Baltz2012.train.neg_13555		+
chr22	42015193	42015225	ZC3H7B_Baltz2012.train.neg_17874		-
chr7	158461683	158461737	ZC3H7B_Baltz2012.train.neg_23265		-
chr4	74060570	74060612	ZC3H7B_Baltz2012.train.neg_19812		-
chr9	34229968	34230011	ZC3H7B_Baltz2012.train.neg_24578		+
chr7	96141017	96141064	ZC3H7B_Baltz2012.train.neg_23048		-
chr22	42030955	42030995	ZC3H7B_Baltz2012.train.neg_17320		+
chr15	85194167	85194194	ZC3H7B_Baltz2012.train.neg_8131		-
chr8	38792991	38793066	ZC3H7B_Baltz2012.train.neg_23576		+
chr3	142058504	142058560	ZC3H7B_Baltz2012.train.neg_18994		-
chr1	23651198	23651228	ZC3H7B_Baltz2012.train.neg_549		-
chr8	90956197	90956265	ZC3H7B_Baltz2012.train.neg_24248		-
chrX	154838226	154838252	ZC3H7B_Baltz2012.train.neg_26684		-
chr1	24020182	24020218	ZC3H7B_Baltz2012.train.neg_96		+
chr19	56188912	56188949	ZC3H7B_Baltz2012.train.neg_12612		+
chr19	41173876	41173911	ZC3H7B_Baltz2012.train.neg_13122		-
chr18	47801954	47801997	ZC3H7B_Baltz2012.train.neg_11779		-
chr20	11883809	11883864	ZC3H7B_Baltz2012.train.neg_14284		+
chr14	34490320	34490386	ZC3H7B_Baltz2012.train.neg_6453		-
chr22	50949038	50949088	ZC3H7B_Baltz2012.train.neg_17441		+
chr20	33214204	33214232	ZC3H7B_Baltz2012.train.neg_15123		-
chr10	27007766	27007799	ZC3H7B_Baltz2012.train.neg_991		+
chrX	123201913	123201962	ZC3H7B_Baltz2012.train.neg_26079		+
chr10	127449958	127449998	ZC3H7B_Baltz2012.train.neg_1476		+
chr2	45652474	45652501	ZC3H7B_Baltz2012.train.neg_13869		-
chr15	100513018	100513055	ZC3H7B_Baltz2012.train.neg_8146		-
chr14	64194693	64194765	ZC3H7B_Baltz2012.train.neg_6644		-
chr9	82328571	82328611	ZC3H7B_Baltz2012.train.neg_24662		+
chr18	47805981	47806004	ZC3H7B_Baltz2012.train.neg_11780		-
chr4	139162755	139162821	ZC3H7B_Baltz2012.train.neg_20017		-
chr10	76185531	76185555	ZC3H7B_Baltz2012.train.neg_1194		+
chr8	117765057	117765087	ZC3H7B_Baltz2012.train.neg_24360		-
chr12	49165875	49165934	ZC3H7B_Baltz2012.train.neg_4151		-
chr8	22250371	22250425	ZC3H7B_Baltz2012.train.neg_23398		+
chr20	32874557	32874626	ZC3H7B_Baltz2012.train.neg_15113		-
chr1	38260253	38260309	ZC3H7B_Baltz2012.train.neg_175		+
chr15	45708888	45708922	ZC3H7B_Baltz2012.train.neg_7170		+
chr13	45912479	45912538	ZC3H7B_Baltz2012.train.neg_5402		-
chr19	35230193	35230254	ZC3H7B_Baltz2012.train.neg_12292		+
chr17	71219796	71219853	ZC3H7B_Baltz2012.train.neg_10635		-
chr8	37903118	37903179	ZC3H7B_Baltz2012.train.neg_23553		+
chr10	117828073	117828106	ZC3H7B_Baltz2012.train.neg_1944		-
chr13	108873076	108873133	ZC3H7B_Baltz2012.train.neg_5091		+
chr22	29671678	29671713	ZC3H7B_Baltz2012.train.neg_17017		+
chr16	77233160	77233195	ZC3H7B_Baltz2012.train.neg_8776		+
chr22	30354948	30354993	ZC3H7B_Baltz2012.train.neg_17055		+
chr12	118576454	118576491	ZC3H7B_Baltz2012.train.neg_3838		+
chr17	45639546	45639575	ZC3H7B_Baltz2012.train.neg_9886		+
chr11	31739169	31739211	ZC3H7B_Baltz2012.train.neg_2180		+
chr22	39709110	39709157	ZC3H7B_Baltz2012.train.neg_17775		-
chr19	54371855	54371901	ZC3H7B_Baltz2012.train.neg_12589		+
chr14	58811532	58811563	ZC3H7B_Baltz2012.train.neg_6008		+
chr21	47915856	47915926	ZC3H7B_Baltz2012.train.neg_16130		+
chr5	114947537	114947588	ZC3H7B_Baltz2012.train.neg_20899		-
chr11	4152709	4152765	ZC3H7B_Baltz2012.train.neg_2060		+
chr18	55389437	55389499	ZC3H7B_Baltz2012.train.neg_11206		+
chr10	69665934	69665995	ZC3H7B_Baltz2012.train.neg_1099		+
chr12	16050094	16050134	ZC3H7B_Baltz2012.train.neg_3419		+
chr10	102674791	102674855	ZC3H7B_Baltz2012.train.neg_1345		+
chr7	150916878	150916915	ZC3H7B_Baltz2012.train.neg_23250		-
chr6	71386970	71387001	ZC3H7B_Baltz2012.train.neg_21381		+
chr15	69670823	69670877	ZC3H7B_Baltz2012.train.neg_7353		+
chr17	17100095	17100120	ZC3H7B_Baltz2012.train.neg_9585		+
chr14	80984026	80984050	ZC3H7B_Baltz2012.train.neg_6795		-
chr9	125057504	125057526	ZC3H7B_Baltz2012.train.neg_24885		+
chr5	14181632	14181680	ZC3H7B_Baltz2012.train.neg_20127		+
chr2	73468273	73468332	ZC3H7B_Baltz2012.train.neg_13522		+
chr20	36611969	36612023	ZC3H7B_Baltz2012.train.neg_15197		-
chr2	9758953	9758979	ZC3H7B_Baltz2012.train.neg_13747		-
chr7	6441915	6441962	ZC3H7B_Baltz2012.train.neg_22213		+
chr7	99515726	99515782	ZC3H7B_Baltz2012.train.neg_23073		-
chr9	129637056	129637086	ZC3H7B_Baltz2012.train.neg_24917		+
chr13	41641048	41641076	ZC3H7B_Baltz2012.train.neg_4729		+
chr11	121439373	121439395	ZC3H7B_Baltz2012.train.neg_2621		+
chr21	38257649	38257697	ZC3H7B_Baltz2012.train.neg_16526		-
chr14	21942305	21942334	ZC3H7B_Baltz2012.train.neg_6387		-
chr21	42615491	42615520	ZC3H7B_Baltz2012.train.neg_15900		+
chr6	36889404	36889436	ZC3H7B_Baltz2012.train.neg_21235		+
chr17	456021	456072	ZC3H7B_Baltz2012.train.neg_10110		-
chr9	125572232	125572299	ZC3H7B_Baltz2012.train.neg_25483		-
chr3	48876461	48876514	ZC3H7B_Baltz2012.train.neg_18764		-
chr19	1018506	1018581	ZC3H7B_Baltz2012.train.neg_12701		-
chr4	113247070	113247119	ZC3H7B_Baltz2012.train.neg_19455		+
chr16	89847657	89847723	ZC3H7B_Baltz2012.train.neg_9458		-
chr11	111632335	111632380	ZC3H7B_Baltz2012.train.neg_3192		-
chr10	105176349	105176376	ZC3H7B_Baltz2012.train.neg_1377		+
chr10	126352857	126352917	ZC3H7B_Baltz2012.train.neg_1998		-
chrX	133963163	133963218	ZC3H7B_Baltz2012.train.neg_26125		+
chr15	64369700	64369744	ZC3H7B_Baltz2012.train.neg_7894		-
chr21	44513771	44513843	ZC3H7B_Baltz2012.train.neg_16644		-
chr8	103385379	103385421	ZC3H7B_Baltz2012.train.neg_24320		-
chr15	78880451	78880504	ZC3H7B_Baltz2012.train.neg_7469		+
chr10	112746417	112746473	ZC3H7B_Baltz2012.train.neg_1414		+
chr22	21285515	21285543	ZC3H7B_Baltz2012.train.neg_16861		+
chrX	133535050	133535093	ZC3H7B_Baltz2012.train.neg_26115		+
chr12	49525029	49525057	ZC3H7B_Baltz2012.train.neg_4170		-
chr12	8862654	8862683	ZC3H7B_Baltz2012.train.neg_3380		+
chr18	60811530	60811580	ZC3H7B_Baltz2012.train.neg_11897		-
chr2	32534379	32534405	ZC3H7B_Baltz2012.train.neg_13428		+
chr19	51307251	51307297	ZC3H7B_Baltz2012.train.neg_13253		-
chr9	140503782	140503811	ZC3H7B_Baltz2012.train.neg_25038		+
chr20	57617000	57617075	ZC3H7B_Baltz2012.train.neg_15437		-
chr17	28821451	28821494	ZC3H7B_Baltz2012.train.neg_9669		+
chr18	2549361	2549426	ZC3H7B_Baltz2012.train.neg_11389		-
chr21	38548802	38548830	ZC3H7B_Baltz2012.train.neg_15786		+
chr17	636038	636081	ZC3H7B_Baltz2012.train.neg_9462		+
chr10	24955887	24955918	ZC3H7B_Baltz2012.train.neg_1598		-
chr3	33585166	33585238	ZC3H7B_Baltz2012.train.neg_18715		-
chr21	42628944	42629015	ZC3H7B_Baltz2012.train.neg_15905		+
chr21	44440872	44440906	ZC3H7B_Baltz2012.train.neg_15956		+
chr17	39969891	39969948	ZC3H7B_Baltz2012.train.neg_9781		+
chr12	101799081	101799123	ZC3H7B_Baltz2012.train.neg_4366		-
chr17	46676150	46676188	ZC3H7B_Baltz2012.train.neg_10498		-
chr13	33347890	33347930	ZC3H7B_Baltz2012.train.neg_4638		+
chr10	74797649	74797684	ZC3H7B_Baltz2012.train.neg_1772		-
chr19	4794072	4794103	ZC3H7B_Baltz2012.train.neg_12045		+
chr16	88653538	88653582	ZC3H7B_Baltz2012.train.neg_8832		+
chrX	134155580	134155604	ZC3H7B_Baltz2012.train.neg_26644		-
chr2	27424827	27424857	ZC3H7B_Baltz2012.train.neg_13809		-
chr10	91360239	91360263	ZC3H7B_Baltz2012.train.neg_1816		-
chr5	173040871	173040933	ZC3H7B_Baltz2012.train.neg_21033		-
chr11	111892147	111892201	ZC3H7B_Baltz2012.train.neg_2554		+
chr9	116310572	116310609	ZC3H7B_Baltz2012.train.neg_24867		+
chr7	117831486	117831527	ZC3H7B_Baltz2012.train.neg_22627		+
chr17	1327019	1327051	ZC3H7B_Baltz2012.train.neg_10127		-
chr10	16501708	16501737	ZC3H7B_Baltz2012.train.neg_959		+
chr7	5481133	5481164	ZC3H7B_Baltz2012.train.neg_22749		-
chr13	42859576	42859618	ZC3H7B_Baltz2012.train.neg_4757		+
chr2	26604205	26604241	ZC3H7B_Baltz2012.train.neg_13383		+
chr8	1714479	1714509	ZC3H7B_Baltz2012.train.neg_23282		+
chr2	111891426	111891457	ZC3H7B_Baltz2012.train.neg_13604		+
chrX	70823688	70823716	ZC3H7B_Baltz2012.train.neg_25892		+
chr12	30807700	30807757	ZC3H7B_Baltz2012.train.neg_4062		-
chr10	126087228	126087260	ZC3H7B_Baltz2012.train.neg_1993		-
chr9	34094786	34094819	ZC3H7B_Baltz2012.train.neg_25193		-
chr9	5956327	5956372	ZC3H7B_Baltz2012.train.neg_25079		-
chr10	17272219	17272274	ZC3H7B_Baltz2012.train.neg_963		+
chr13	73343685	73343736	ZC3H7B_Baltz2012.train.neg_5537		-
chr21	35689921	35689977	ZC3H7B_Baltz2012.train.neg_15709		+
chr19	39437811	39437877	ZC3H7B_Baltz2012.train.neg_13091		-
chr1	9299199	9299229	ZC3H7B_Baltz2012.train.neg_33		+
chr21	45087352	45087385	ZC3H7B_Baltz2012.train.neg_15973		+
chr14	78167980	78168014	ZC3H7B_Baltz2012.train.neg_6784		-
chr19	1009262	1009319	ZC3H7B_Baltz2012.train.neg_12698		-
chr22	26878434	26878461	ZC3H7B_Baltz2012.train.neg_17561		-
chr16	48407127	48407152	ZC3H7B_Baltz2012.train.neg_9226		-
chr5	89794494	89794555	ZC3H7B_Baltz2012.train.neg_20355		+
chr11	93505004	93505029	ZC3H7B_Baltz2012.train.neg_3122		-
chr15	69710966	69711023	ZC3H7B_Baltz2012.train.neg_7360		+
chr7	116147946	116147978	ZC3H7B_Baltz2012.train.neg_22612		+
chr5	140026462	140026503	ZC3H7B_Baltz2012.train.neg_20968		-
chr20	30784344	30784391	ZC3H7B_Baltz2012.train.neg_15080		-
chr13	97189325	97189389	ZC3H7B_Baltz2012.train.neg_5008		+
chr13	31734241	31734279	ZC3H7B_Baltz2012.train.neg_5275		-
chr10	105137433	105137474	ZC3H7B_Baltz2012.train.neg_1370		+
chr8	107593824	107593893	ZC3H7B_Baltz2012.train.neg_23845		+
chr9	123296541	123296567	ZC3H7B_Baltz2012.train.neg_25459		-
chr14	70214678	70214712	ZC3H7B_Baltz2012.train.neg_6114		+
chr13	73633659	73633706	ZC3H7B_Baltz2012.train.neg_4931		+
chr20	34325765	34325811	ZC3H7B_Baltz2012.train.neg_15161		-
chr10	17742367	17742399	ZC3H7B_Baltz2012.train.neg_972		+
chr3	11858983	11859011	ZC3H7B_Baltz2012.train.neg_18632		-
chr7	150930014	150930038	ZC3H7B_Baltz2012.train.neg_22708		+
chr22	21338080	21338114	ZC3H7B_Baltz2012.train.neg_16868		+
chrX	68057074	68057107	ZC3H7B_Baltz2012.train.neg_25859		+
chr1	67474810	67474862	ZC3H7B_Baltz2012.train.neg_707		-
chr9	36234148	36234175	ZC3H7B_Baltz2012.train.neg_25221		-
chr19	56932535	56932589	ZC3H7B_Baltz2012.train.neg_12620		+
chr15	72985740	72985776	ZC3H7B_Baltz2012.train.neg_7375		+
chr2	32515874	32515928	ZC3H7B_Baltz2012.train.neg_13426		+
chr5	34943537	34943565	ZC3H7B_Baltz2012.train.neg_20166		+
chr3	65629956	65629982	ZC3H7B_Baltz2012.train.neg_18844		-
chr20	20023779	20023809	ZC3H7B_Baltz2012.train.neg_15026		-
chr7	139505005	139505065	ZC3H7B_Baltz2012.train.neg_22674		+
chr6	34851646	34851707	ZC3H7B_Baltz2012.train.neg_21766		-
chr20	60881720	60881749	ZC3H7B_Baltz2012.train.neg_14799		+
chr1	25602803	25602842	ZC3H7B_Baltz2012.train.neg_563		-
chr14	77605380	77605427	ZC3H7B_Baltz2012.train.neg_6185		+
chr14	60732971	60733002	ZC3H7B_Baltz2012.train.neg_6030		+
chr12	88922256	88922316	ZC3H7B_Baltz2012.train.neg_4333		-
chr16	29817916	29817963	ZC3H7B_Baltz2012.train.neg_8450		+
chr2	15639243	15639266	ZC3H7B_Baltz2012.train.neg_13769		-
chr15	69725567	69725642	ZC3H7B_Baltz2012.train.neg_7364		+
chr20	25338646	25338675	ZC3H7B_Baltz2012.train.neg_15071		-
chr9	33271549	33271575	ZC3H7B_Baltz2012.train.neg_24542		+
chr3	146243350	146243391	ZC3H7B_Baltz2012.train.neg_19001		-
chr19	58651127	58651167	ZC3H7B_Baltz2012.train.neg_13331		-
chr7	100798676	100798715	ZC3H7B_Baltz2012.train.neg_22543		+
chr21	30853475	30853506	ZC3H7B_Baltz2012.train.neg_15582		+
chr9	2039300	2039329	ZC3H7B_Baltz2012.train.neg_24442		+
chr9	140501264	140501320	ZC3H7B_Baltz2012.train.neg_25037		+
chr1	17351479	17351513	ZC3H7B_Baltz2012.train.neg_521		-
chr9	16622288	16622335	ZC3H7B_Baltz2012.train.neg_25106		-
chr3	184593869	184593923	ZC3H7B_Baltz2012.train.neg_18601		+
chr5	64034952	64034989	ZC3H7B_Baltz2012.train.neg_20759		-
chr20	30879567	30879610	ZC3H7B_Baltz2012.train.neg_14406		+
chr2	160577773	160577802	ZC3H7B_Baltz2012.train.neg_13657		+
chrX	37706072	37706133	ZC3H7B_Baltz2012.train.neg_26305		-
chr7	23562110	23562179	ZC3H7B_Baltz2012.train.neg_22804		-
chr14	103127742	103127803	ZC3H7B_Baltz2012.train.neg_6304		+
chr10	105999886	105999948	ZC3H7B_Baltz2012.train.neg_1385		+
chr13	75970042	75970096	ZC3H7B_Baltz2012.train.neg_5557		-
chr18	59863584	59863647	ZC3H7B_Baltz2012.train.neg_11252		+
chr18	44658201	44658268	ZC3H7B_Baltz2012.train.neg_11722		-
chrX	13758419	13758445	ZC3H7B_Baltz2012.train.neg_25625		+
chr10	97040681	97040734	ZC3H7B_Baltz2012.train.neg_1829		-
chr12	12779364	12779410	ZC3H7B_Baltz2012.train.neg_3391		+
chr5	72867326	72867365	ZC3H7B_Baltz2012.train.neg_20297		+
chr16	715571	715601	ZC3H7B_Baltz2012.train.neg_8212		+
chr14	24650296	24650327	ZC3H7B_Baltz2012.train.neg_6427		-
chr8	48731378	48731410	ZC3H7B_Baltz2012.train.neg_24102		-
chr19	2756085	2756132	ZC3H7B_Baltz2012.train.neg_12755		-
chr14	56063849	56063875	ZC3H7B_Baltz2012.train.neg_5976		+
chr5	78549462	78549510	ZC3H7B_Baltz2012.train.neg_20343		+
chr13	60540765	60540792	ZC3H7B_Baltz2012.train.neg_5505		-
chr3	58481258	58481283	ZC3H7B_Baltz2012.train.neg_18370		+
chr20	55968953	55968989	ZC3H7B_Baltz2012.train.neg_14724		+
chr16	87475624	87475650	ZC3H7B_Baltz2012.train.neg_9431		-
chr12	62905055	62905092	ZC3H7B_Baltz2012.train.neg_3644		+
chr11	77298503	77298540	ZC3H7B_Baltz2012.train.neg_3053		-
chr21	47932611	47932674	ZC3H7B_Baltz2012.train.neg_16136		+
chr9	91951907	91951937	ZC3H7B_Baltz2012.train.neg_24698		+
chr4	129200313	129200357	ZC3H7B_Baltz2012.train.neg_20013		-
chr13	99222402	99222436	ZC3H7B_Baltz2012.train.neg_5639		-
chr19	21301477	21301537	ZC3H7B_Baltz2012.train.neg_12201		+
chr11	58874844	58874895	ZC3H7B_Baltz2012.train.neg_2292		+
chr15	66803072	66803102	ZC3H7B_Baltz2012.train.neg_7963		-
chr4	26425066	26425103	ZC3H7B_Baltz2012.train.neg_19157		+
chr12	16149791	16149826	ZC3H7B_Baltz2012.train.neg_3420		+
chr6	26033472	26033528	ZC3H7B_Baltz2012.train.neg_21711		-
chr10	70551165	70551213	ZC3H7B_Baltz2012.train.neg_1110		+
chrX	47729450	47729501	ZC3H7B_Baltz2012.train.neg_25803		+
chr13	30839051	30839085	ZC3H7B_Baltz2012.train.neg_5266		-
chr11	65421467	65421500	ZC3H7B_Baltz2012.train.neg_2971		-
chr13	50592133	50592168	ZC3H7B_Baltz2012.train.neg_4868		+
chr16	53188369	53188397	ZC3H7B_Baltz2012.train.neg_8580		+
chr20	49357758	49357794	ZC3H7B_Baltz2012.train.neg_14665		+
chr19	36146474	36146522	ZC3H7B_Baltz2012.train.neg_12309		+
chr7	128113060	128113089	ZC3H7B_Baltz2012.train.neg_22636		+
chrX	71812771	71812807	ZC3H7B_Baltz2012.train.neg_26482		-
chr18	9363817	9363884	ZC3H7B_Baltz2012.train.neg_10832		+
chr1	32850503	32850541	ZC3H7B_Baltz2012.train.neg_592		-
chr19	38020175	38020239	ZC3H7B_Baltz2012.train.neg_12363		+
chr12	76465317	76465364	ZC3H7B_Baltz2012.train.neg_4306		-
chr12	56921417	56921460	ZC3H7B_Baltz2012.train.neg_3614		+
chr17	591932	591989	ZC3H7B_Baltz2012.train.neg_10113		-
chr20	61303767	61303805	ZC3H7B_Baltz2012.train.neg_14813		+
chr14	50585271	50585307	ZC3H7B_Baltz2012.train.neg_6518		-
chr8	74509945	74509968	ZC3H7B_Baltz2012.train.neg_24202		-
chr11	89946149	89946180	ZC3H7B_Baltz2012.train.neg_3110		-
chr12	108960339	108960400	ZC3H7B_Baltz2012.train.neg_3807		+
chr5	72127116	72127153	ZC3H7B_Baltz2012.train.neg_20282		+
chr6	134286528	134286566	ZC3H7B_Baltz2012.train.neg_21552		+
chr3	44382954	44383027	ZC3H7B_Baltz2012.train.neg_18271		+
chr7	27872272	27872307	ZC3H7B_Baltz2012.train.neg_22848		-
chr5	96070857	96070918	ZC3H7B_Baltz2012.train.neg_20380		+
chr6	151577892	151577922	ZC3H7B_Baltz2012.train.neg_21591		+
chr6	161418002	161418039	ZC3H7B_Baltz2012.train.neg_21619		+
chr14	23240552	23240612	ZC3H7B_Baltz2012.train.neg_5745		+
chrX	118710457	118710490	ZC3H7B_Baltz2012.train.neg_26051		+
chr12	102491085	102491119	ZC3H7B_Baltz2012.train.neg_4372		-
chr10	28969609	28969664	ZC3H7B_Baltz2012.train.neg_1011		+
chr2	39998190	39998218	ZC3H7B_Baltz2012.train.neg_13858		-
chr3	14521049	14521103	ZC3H7B_Baltz2012.train.neg_18132		+
chr14	89330047	89330115	ZC3H7B_Baltz2012.train.neg_6210		+
chr2	96950758	96950795	ZC3H7B_Baltz2012.train.neg_14020		-
chr17	65221747	65221792	ZC3H7B_Baltz2012.train.neg_10624		-
chr11	94559340	94559393	ZC3H7B_Baltz2012.train.neg_2482		+
chr1	43851228	43851271	ZC3H7B_Baltz2012.train.neg_644		-
chr14	91453178	91453221	ZC3H7B_Baltz2012.train.neg_6830		-
chr17	5212030	5212057	ZC3H7B_Baltz2012.train.neg_9509		+
chr15	65420982	65421019	ZC3H7B_Baltz2012.train.neg_7926		-
chr15	73977241	73977265	ZC3H7B_Baltz2012.train.neg_7391		+
chr2	69724983	69725015	ZC3H7B_Baltz2012.train.neg_13947		-
chr4	79832355	79832410	ZC3H7B_Baltz2012.train.neg_19845		-
chr19	21647910	21647963	ZC3H7B_Baltz2012.train.neg_12211		+
chr10	120922504	120922529	ZC3H7B_Baltz2012.train.neg_1962		-
chr15	40678866	40678903	ZC3H7B_Baltz2012.train.neg_7030		+
chr2	32524613	32524642	ZC3H7B_Baltz2012.train.neg_13427		+
chr13	113237596	113237622	ZC3H7B_Baltz2012.train.neg_5708		-
chr20	45889609	45889665	ZC3H7B_Baltz2012.train.neg_15309		-
chr20	42322701	42322730	ZC3H7B_Baltz2012.train.neg_14541		+
chr7	94163053	94163077	ZC3H7B_Baltz2012.train.neg_22471		+
chr10	15882618	15882670	ZC3H7B_Baltz2012.train.neg_1574		-
chr21	45081161	45081220	ZC3H7B_Baltz2012.train.neg_15966		+
chr10	99205262	99205291	ZC3H7B_Baltz2012.train.neg_1850		-
chr7	27166159	27166209	ZC3H7B_Baltz2012.train.neg_22828		-
chr15	75498231	75498287	ZC3H7B_Baltz2012.train.neg_7418		+
chr10	35929526	35929593	ZC3H7B_Baltz2012.train.neg_1665		-
chr19	53123225	53123266	ZC3H7B_Baltz2012.train.neg_13270		-
chr15	56478871	56478906	ZC3H7B_Baltz2012.train.neg_7842		-
chr3	159711913	159711958	ZC3H7B_Baltz2012.train.neg_18568		+
chr5	52115934	52115966	ZC3H7B_Baltz2012.train.neg_20203		+
chr17	4849391	4849437	ZC3H7B_Baltz2012.train.neg_10179		-
chr22	21272043	21272096	ZC3H7B_Baltz2012.train.neg_16853		+
chr17	46193834	46193881	ZC3H7B_Baltz2012.train.neg_9903		+
chr15	72354412	72354452	ZC3H7B_Baltz2012.train.neg_8003		-
chr17	41181531	41181560	ZC3H7B_Baltz2012.train.neg_9846		+
chr21	34900157	34900202	ZC3H7B_Baltz2012.train.neg_16431		-
chr10	79811809	79811842	ZC3H7B_Baltz2012.train.neg_1219		+
chr19	48006240	48006271	ZC3H7B_Baltz2012.train.neg_13196		-
chr10	89701624	89701670	ZC3H7B_Baltz2012.train.neg_1255		+
chr4	84458872	84458935	ZC3H7B_Baltz2012.train.neg_19356		+
chr22	42204731	42204761	ZC3H7B_Baltz2012.train.neg_17344		+
chr3	107499367	107499425	ZC3H7B_Baltz2012.train.neg_18456		+
chr14	102704685	102704748	ZC3H7B_Baltz2012.train.neg_6919		-
chr3	121403626	121403653	ZC3H7B_Baltz2012.train.neg_18931		-
chr18	60796873	60796908	ZC3H7B_Baltz2012.train.neg_11894		-
chr14	23374710	23374769	ZC3H7B_Baltz2012.train.neg_6393		-
chr20	20350680	20350707	ZC3H7B_Baltz2012.train.neg_14355		+
chr18	3253015	3253067	ZC3H7B_Baltz2012.train.neg_10768		+
chr9	88896383	88896423	ZC3H7B_Baltz2012.train.neg_25327		-
chr22	40953686	40953745	ZC3H7B_Baltz2012.train.neg_17800		-
chr13	50053353	50053390	ZC3H7B_Baltz2012.train.neg_4857		+
chr9	134604431	134604500	ZC3H7B_Baltz2012.train.neg_25537		-
chr3	44392052	44392083	ZC3H7B_Baltz2012.train.neg_18272		+
chr18	3250982	3251039	ZC3H7B_Baltz2012.train.neg_10767		+
chr7	92010211	92010272	ZC3H7B_Baltz2012.train.neg_22453		+
chr14	67036079	67036116	ZC3H7B_Baltz2012.train.neg_6085		+
chr8	125497048	125497099	ZC3H7B_Baltz2012.train.neg_23879		+
chr11	9725527	9725594	ZC3H7B_Baltz2012.train.neg_2096		+
chr11	43333776	43333803	ZC3H7B_Baltz2012.train.neg_2249		+
chr8	97246905	97246948	ZC3H7B_Baltz2012.train.neg_24283		-
chr22	42906176	42906205	ZC3H7B_Baltz2012.train.neg_17933		-
chr2	86433152	86433188	ZC3H7B_Baltz2012.train.neg_13563		+
chr18	31276363	31276385	ZC3H7B_Baltz2012.train.neg_11043		+
chrX	100649480	100649517	ZC3H7B_Baltz2012.train.neg_25956		+
chr15	44074654	44074708	ZC3H7B_Baltz2012.train.neg_7128		+
chrX	11792694	11792724	ZC3H7B_Baltz2012.train.neg_25602		+
chr6	85444764	85444789	ZC3H7B_Baltz2012.train.neg_21927		-
chr17	8077866	8077898	ZC3H7B_Baltz2012.train.neg_10218		-
chr14	75521339	75521376	ZC3H7B_Baltz2012.train.neg_6742		-
chr5	43463523	43463550	ZC3H7B_Baltz2012.train.neg_20705		-
chr18	12337284	12337326	ZC3H7B_Baltz2012.train.neg_11454		-
chr16	48437532	48437597	ZC3H7B_Baltz2012.train.neg_9229		-
chr16	14735455	14735486	ZC3H7B_Baltz2012.train.neg_8322		+
chr20	43536259	43536292	ZC3H7B_Baltz2012.train.neg_14568		+
chr16	56501055	56501098	ZC3H7B_Baltz2012.train.neg_8597		+
chr16	47708487	47708520	ZC3H7B_Baltz2012.train.neg_8565		+
chr11	22645096	22645140	ZC3H7B_Baltz2012.train.neg_2788		-
chr14	29235785	29235835	ZC3H7B_Baltz2012.train.neg_5784		+
chr7	134810350	134810407	ZC3H7B_Baltz2012.train.neg_23207		-
chr22	39123343	39123380	ZC3H7B_Baltz2012.train.neg_17229		+
chr9	4812231	4812268	ZC3H7B_Baltz2012.train.neg_24465		+
chr1	25770824	25770870	ZC3H7B_Baltz2012.train.neg_115		+
chr1	156725806	156725856	ZC3H7B_Baltz2012.train.neg_819		-
chr20	62508242	62508291	ZC3H7B_Baltz2012.train.neg_14832		+
chrX	57936897	57936920	ZC3H7B_Baltz2012.train.neg_26439		-
chr10	16543635	16543704	ZC3H7B_Baltz2012.train.neg_961		+
chr10	64567384	64567414	ZC3H7B_Baltz2012.train.neg_1083		+
chr19	46295352	46295398	ZC3H7B_Baltz2012.train.neg_13176		-
chr3	157819351	157819380	ZC3H7B_Baltz2012.train.neg_19022		-
chr17	19235868	19235937	ZC3H7B_Baltz2012.train.neg_9619		+
chr15	50622119	50622177	ZC3H7B_Baltz2012.train.neg_7799		-
chr3	32776609	32776675	ZC3H7B_Baltz2012.train.neg_18198		+
chr19	6417491	6417549	ZC3H7B_Baltz2012.train.neg_12789		-
chr8	52740416	52740443	ZC3H7B_Baltz2012.train.neg_24108		-
chr11	71717805	71717843	ZC3H7B_Baltz2012.train.neg_3008		-
chr13	21987337	21987364	ZC3H7B_Baltz2012.train.neg_5179		-
chr21	35899722	35899750	ZC3H7B_Baltz2012.train.neg_16462		-
chr12	58162864	58162891	ZC3H7B_Baltz2012.train.neg_4275		-
chr16	18819452	18819485	ZC3H7B_Baltz2012.train.neg_9060		-
chr15	40937991	40938019	ZC3H7B_Baltz2012.train.neg_7061		+
chr5	54457825	54457852	ZC3H7B_Baltz2012.train.neg_20208		+
chr13	46098988	46099018	ZC3H7B_Baltz2012.train.neg_4785		+
chr18	28618646	28618701	ZC3H7B_Baltz2012.train.neg_11600		-
chr6	160168817	160168868	ZC3H7B_Baltz2012.train.neg_21609		+
chr3	137891727	137891768	ZC3H7B_Baltz2012.train.neg_18986		-
chr17	60590606	60590643	ZC3H7B_Baltz2012.train.neg_10005		+
chr18	53262838	53262867	ZC3H7B_Baltz2012.train.neg_11843		-
chr20	45933801	45933845	ZC3H7B_Baltz2012.train.neg_15312		-
chr21	18889153	18889203	ZC3H7B_Baltz2012.train.neg_15483		+
chr14	61447300	61447327	ZC3H7B_Baltz2012.train.neg_6629		-
chr16	48649104	48649178	ZC3H7B_Baltz2012.train.neg_9236		-
chr10	35442227	35442276	ZC3H7B_Baltz2012.train.neg_1015		+
chr12	59286811	59286836	ZC3H7B_Baltz2012.train.neg_4284		-
chr3	9884778	9884808	ZC3H7B_Baltz2012.train.neg_18626		-
chr2	70381370	70381396	ZC3H7B_Baltz2012.train.neg_13952		-
chr16	21985793	21985819	ZC3H7B_Baltz2012.train.neg_8382		+
chr5	112230125	112230166	ZC3H7B_Baltz2012.train.neg_20881		-
chr14	93649281	93649305	ZC3H7B_Baltz2012.train.neg_6869		-
chr13	42739645	42739687	ZC3H7B_Baltz2012.train.neg_4750		+
chr22	45580587	45580621	ZC3H7B_Baltz2012.train.neg_17374		+
chr3	14515309	14515336	ZC3H7B_Baltz2012.train.neg_18131		+
chr13	23995313	23995347	ZC3H7B_Baltz2012.train.neg_5197		-
chr18	28614526	28614572	ZC3H7B_Baltz2012.train.neg_11598		-
chr10	22863336	22863395	ZC3H7B_Baltz2012.train.neg_1590		-
chr18	23645438	23645477	ZC3H7B_Baltz2012.train.neg_11554		-
chr14	77564859	77564893	ZC3H7B_Baltz2012.train.neg_6180		+
chr19	12842788	12842832	ZC3H7B_Baltz2012.train.neg_12885		-
chr14	73536025	73536097	ZC3H7B_Baltz2012.train.neg_6129		+
chr2	61720774	61720799	ZC3H7B_Baltz2012.train.neg_13921		-
chr20	2481956	2481984	ZC3H7B_Baltz2012.train.neg_14879		-
chr21	45319174	45319221	ZC3H7B_Baltz2012.train.neg_16019		+
chr15	83715623	83715657	ZC3H7B_Baltz2012.train.neg_8120		-
chr3	3168996	3169070	ZC3H7B_Baltz2012.train.neg_18048		+
chr8	95894936	95894996	ZC3H7B_Baltz2012.train.neg_24270		-
chr13	45742276	45742315	ZC3H7B_Baltz2012.train.neg_4768		+
chr5	36228103	36228175	ZC3H7B_Baltz2012.train.neg_20659		-
chr21	47774510	47774550	ZC3H7B_Baltz2012.train.neg_16103		+
chr9	89559351	89559401	ZC3H7B_Baltz2012.train.neg_25331		-
chr15	49420958	49421000	ZC3H7B_Baltz2012.train.neg_7787		-
chr19	4431125	4431151	ZC3H7B_Baltz2012.train.neg_12040		+
chr5	137522002	137522059	ZC3H7B_Baltz2012.train.neg_20487		+
chr18	9919618	9919659	ZC3H7B_Baltz2012.train.neg_10858		+
chr15	68065412	68065441	ZC3H7B_Baltz2012.train.neg_7329		+
chr6	27114927	27114976	ZC3H7B_Baltz2012.train.neg_21189		+
chr6	127817200	127817227	ZC3H7B_Baltz2012.train.neg_22068		-
chr8	28488744	28488798	ZC3H7B_Baltz2012.train.neg_23492		+
chr16	11969040	11969110	ZC3H7B_Baltz2012.train.neg_9027		-
chr3	128608744	128608774	ZC3H7B_Baltz2012.train.neg_18505		+
chr12	72055699	72055748	ZC3H7B_Baltz2012.train.neg_4302		-
chr5	126858225	126858269	ZC3H7B_Baltz2012.train.neg_20446		+
chr4	13622769	13622807	ZC3H7B_Baltz2012.train.neg_19663		-
chr22	32035404	32035440	ZC3H7B_Baltz2012.train.neg_17662		-
chr4	26939761	26939794	ZC3H7B_Baltz2012.train.neg_19165		+
chr5	72135052	72135091	ZC3H7B_Baltz2012.train.neg_20283		+
chr9	98709029	98709055	ZC3H7B_Baltz2012.train.neg_24736		+
chr5	6615814	6615838	ZC3H7B_Baltz2012.train.neg_20613		-
chrX	13901756	13901782	ZC3H7B_Baltz2012.train.neg_26201		-
chr3	50373482	50373520	ZC3H7B_Baltz2012.train.neg_18786		-
chr14	51060736	51060781	ZC3H7B_Baltz2012.train.neg_5916		+
chr15	73493648	73493688	ZC3H7B_Baltz2012.train.neg_7384		+
chr11	62475344	62475388	ZC3H7B_Baltz2012.train.neg_2941		-
chr20	3125702	3125731	ZC3H7B_Baltz2012.train.neg_14900		-
chr4	122748117	122748169	ZC3H7B_Baltz2012.train.neg_19997		-
chr19	992828	992900	ZC3H7B_Baltz2012.train.neg_11995		+
chrX	41689534	41689596	ZC3H7B_Baltz2012.train.neg_26336		-
chr19	37152798	37152838	ZC3H7B_Baltz2012.train.neg_13041		-
chrX	100662469	100662539	ZC3H7B_Baltz2012.train.neg_25964		+
chr10	14908010	14908039	ZC3H7B_Baltz2012.train.neg_952		+
chrX	99661997	99662022	ZC3H7B_Baltz2012.train.neg_26503		-
chr11	85981009	85981079	ZC3H7B_Baltz2012.train.neg_2469		+
chr8	20058151	20058179	ZC3H7B_Baltz2012.train.neg_23374		+
chr15	40754213	40754256	ZC3H7B_Baltz2012.train.neg_7047		+
chr22	19473799	19473853	ZC3H7B_Baltz2012.train.neg_16809		+
chr7	27205415	27205441	ZC3H7B_Baltz2012.train.neg_22839		-
chrX	71458205	71458262	ZC3H7B_Baltz2012.train.neg_26465		-
chr19	582468	582543	ZC3H7B_Baltz2012.train.neg_11990		+
chr3	27426733	27426802	ZC3H7B_Baltz2012.train.neg_18681		-
chr3	44498996	44499030	ZC3H7B_Baltz2012.train.neg_18728		-
chr9	4734574	4734606	ZC3H7B_Baltz2012.train.neg_25066		-
chr20	45022191	45022243	ZC3H7B_Baltz2012.train.neg_15290		-
chr6	125608869	125608942	ZC3H7B_Baltz2012.train.neg_22061		-
chr10	129168301	129168326	ZC3H7B_Baltz2012.train.neg_1480		+
chr10	69668260	69668307	ZC3H7B_Baltz2012.train.neg_1100		+
chr6	26467561	26467624	ZC3H7B_Baltz2012.train.neg_21178		+
chr11	19145657	19145682	ZC3H7B_Baltz2012.train.neg_2140		+
chr9	22003274	22003306	ZC3H7B_Baltz2012.train.neg_25130		-
chr1	15879949	15879986	ZC3H7B_Baltz2012.train.neg_73		+
chr7	141386213	141386267	ZC3H7B_Baltz2012.train.neg_23238		-
chr12	54431117	54431148	ZC3H7B_Baltz2012.train.neg_3587		+
chr14	32547454	32547508	ZC3H7B_Baltz2012.train.neg_5817		+
chr17	53035507	53035554	ZC3H7B_Baltz2012.train.neg_9938		+
chr8	126019175	126019210	ZC3H7B_Baltz2012.train.neg_23882		+
chr11	9229990	9230043	ZC3H7B_Baltz2012.train.neg_2720		-
chr12	111003749	111003786	ZC3H7B_Baltz2012.train.neg_4430		-
chr11	62250121	62250177	ZC3H7B_Baltz2012.train.neg_2918		-
chr17	8362012	8362074	ZC3H7B_Baltz2012.train.neg_9557		+
chr13	22101537	22101581	ZC3H7B_Baltz2012.train.neg_5183		-
chr9	115604098	115604128	ZC3H7B_Baltz2012.train.neg_24856		+
chr22	39927173	39927200	ZC3H7B_Baltz2012.train.neg_17789		-
chr1	33850960	33850985	ZC3H7B_Baltz2012.train.neg_604		-
chr4	142116540	142116569	ZC3H7B_Baltz2012.train.neg_20026		-
chr19	54960561	54960604	ZC3H7B_Baltz2012.train.neg_12602		+
chr11	9320290	9320321	ZC3H7B_Baltz2012.train.neg_2732		-
chr19	574907	574935	ZC3H7B_Baltz2012.train.neg_11987		+
chr14	37132488	37132551	ZC3H7B_Baltz2012.train.neg_5851		+
chr16	50254340	50254381	ZC3H7B_Baltz2012.train.neg_8570		+
chr5	137494293	137494327	ZC3H7B_Baltz2012.train.neg_20954		-
chr9	115148216	115148271	ZC3H7B_Baltz2012.train.neg_24840		+
chr22	42076782	42076838	ZC3H7B_Baltz2012.train.neg_17883		-
chr14	23780797	23780821	ZC3H7B_Baltz2012.train.neg_5757		+
chrX	15801877	15801936	ZC3H7B_Baltz2012.train.neg_25643		+
chr13	73299863	73299895	ZC3H7B_Baltz2012.train.neg_5532		-
chr6	83629073	83629129	ZC3H7B_Baltz2012.train.neg_21919		-
chr21	27314199	27314236	ZC3H7B_Baltz2012.train.neg_16252		-
chr8	20058033	20058100	ZC3H7B_Baltz2012.train.neg_23373		+
chr15	40266227	40266270	ZC3H7B_Baltz2012.train.neg_7017		+
chr12	27443232	27443284	ZC3H7B_Baltz2012.train.neg_3460		+
chr14	21827347	21827382	ZC3H7B_Baltz2012.train.neg_6366		-
chr10	50743879	50743913	ZC3H7B_Baltz2012.train.neg_1695		-
chr8	105512178	105512213	ZC3H7B_Baltz2012.train.neg_24336		-
chr11	14207765	14207806	ZC3H7B_Baltz2012.train.neg_2120		+
chr9	35094342	35094373	ZC3H7B_Baltz2012.train.neg_25210		-
chr20	20349467	20349491	ZC3H7B_Baltz2012.train.neg_14352		+
chr7	47997746	47997799	ZC3H7B_Baltz2012.train.neg_22943		-
chr7	156793057	156793097	ZC3H7B_Baltz2012.train.neg_23263		-
chr9	117354882	117354915	ZC3H7B_Baltz2012.train.neg_24874		+
chr6	118477417	118477473	ZC3H7B_Baltz2012.train.neg_21528		+
chr19	34978555	34978587	ZC3H7B_Baltz2012.train.neg_12283		+
chrX	53405046	53405079	ZC3H7B_Baltz2012.train.neg_26391		-
chr17	45242044	45242109	ZC3H7B_Baltz2012.train.neg_10486		-
chr17	46621841	46621871	ZC3H7B_Baltz2012.train.neg_10494		-
chr18	788901	788967	ZC3H7B_Baltz2012.train.neg_11383		-
chr6	4723431	4723462	ZC3H7B_Baltz2012.train.neg_21079		+
chr2	203963778	203963808	ZC3H7B_Baltz2012.train.neg_13697		+
chr14	24594329	24594382	ZC3H7B_Baltz2012.train.neg_5779		+
chr22	38256688	38256726	ZC3H7B_Baltz2012.train.neg_17191		+
chr21	30308054	30308084	ZC3H7B_Baltz2012.train.neg_16274		-
chr21	38102920	38102948	ZC3H7B_Baltz2012.train.neg_15756		+
chr9	32980283	32980345	ZC3H7B_Baltz2012.train.neg_25164		-
chr8	26365856	26365882	ZC3H7B_Baltz2012.train.neg_23996		-
chr17	2325325	2325364	ZC3H7B_Baltz2012.train.neg_10150		-
chr12	105509429	105509456	ZC3H7B_Baltz2012.train.neg_3789		+
chr8	41148498	41148568	ZC3H7B_Baltz2012.train.neg_24085		-
chr5	65918062	65918099	ZC3H7B_Baltz2012.train.neg_20258		+
chr8	42959583	42959619	ZC3H7B_Baltz2012.train.neg_23612		+
chr17	55926994	55927059	ZC3H7B_Baltz2012.train.neg_10551		-
chr11	92885883	92885923	ZC3H7B_Baltz2012.train.neg_3117		-
chr6	158994087	158994115	ZC3H7B_Baltz2012.train.neg_21604		+
chr14	53228454	53228510	ZC3H7B_Baltz2012.train.neg_5938		+
chr8	17596370	17596421	ZC3H7B_Baltz2012.train.neg_23954		-
chr9	130828401	130828458	ZC3H7B_Baltz2012.train.neg_25519		-
chr4	148564918	148564958	ZC3H7B_Baltz2012.train.neg_19540		+
chr19	58964556	58964596	ZC3H7B_Baltz2012.train.neg_12689		+
chr15	85296273	85296347	ZC3H7B_Baltz2012.train.neg_7504		+
chr17	3595792	3595853	ZC3H7B_Baltz2012.train.neg_10161		-
chr13	49756414	49756463	ZC3H7B_Baltz2012.train.neg_4828		+
chr5	74118561	74118600	ZC3H7B_Baltz2012.train.neg_20790		-
chr8	125466240	125466271	ZC3H7B_Baltz2012.train.neg_23870		+
chr5	54809785	54809852	ZC3H7B_Baltz2012.train.neg_20725		-
chr18	12695168	12695241	ZC3H7B_Baltz2012.train.neg_10884		+
chr17	8282558	8282609	ZC3H7B_Baltz2012.train.neg_10227		-
chr14	23566471	23566501	ZC3H7B_Baltz2012.train.neg_5752		+
chr14	54902623	54902669	ZC3H7B_Baltz2012.train.neg_6563		-
chr22	38166653	38166678	ZC3H7B_Baltz2012.train.neg_17175		+
chr12	131310833	131310892	ZC3H7B_Baltz2012.train.neg_4516		-
chr20	36662039	36662083	ZC3H7B_Baltz2012.train.neg_14480		+
chr5	54564027	54564071	ZC3H7B_Baltz2012.train.neg_20722		-
chr22	32882852	32882892	ZC3H7B_Baltz2012.train.neg_17116		+
chr6	83706900	83706936	ZC3H7B_Baltz2012.train.neg_21921		-
chr2	10955833	10955862	ZC3H7B_Baltz2012.train.neg_13753		-
chr20	18662499	18662555	ZC3H7B_Baltz2012.train.neg_14334		+
chr21	30382833	30382879	ZC3H7B_Baltz2012.train.neg_16293		-
chr13	107186451	107186475	ZC3H7B_Baltz2012.train.neg_5657		-
chr18	47907755	47907818	ZC3H7B_Baltz2012.train.neg_11122		+
chr11	20465260	20465296	ZC3H7B_Baltz2012.train.neg_2161		+
chr15	66803176	66803206	ZC3H7B_Baltz2012.train.neg_7312		+
chr15	63337690	63337756	ZC3H7B_Baltz2012.train.neg_7252		+
chr17	19569176	19569232	ZC3H7B_Baltz2012.train.neg_9623		+
chr8	43040341	43040406	ZC3H7B_Baltz2012.train.neg_23627		+
chr8	1949183	1949236	ZC3H7B_Baltz2012.train.neg_23290		+
chr11	103018084	103018148	ZC3H7B_Baltz2012.train.neg_2516		+
chr1	32800305	32800329	ZC3H7B_Baltz2012.train.neg_589		-
chr20	61288400	61288430	ZC3H7B_Baltz2012.train.neg_14811		+
chr11	92914606	92914646	ZC3H7B_Baltz2012.train.neg_3121		-
chr6	109196604	109196635	ZC3H7B_Baltz2012.train.neg_21490		+
chr14	58876450	58876498	ZC3H7B_Baltz2012.train.neg_6600		-
chr10	75820143	75820197	ZC3H7B_Baltz2012.train.neg_1187		+
chr2	33249813	33249874	ZC3H7B_Baltz2012.train.neg_13434		+
chr18	74099726	74099768	ZC3H7B_Baltz2012.train.neg_11965		-
chr16	84170816	84170873	ZC3H7B_Baltz2012.train.neg_9411		-
chr7	135257282	135257350	ZC3H7B_Baltz2012.train.neg_22655		+
chr11	35641710	35641745	ZC3H7B_Baltz2012.train.neg_2231		+
chr1	59249475	59249500	ZC3H7B_Baltz2012.train.neg_703		-
chr16	10648480	10648529	ZC3H7B_Baltz2012.train.neg_8992		-
chr16	30078359	30078409	ZC3H7B_Baltz2012.train.neg_8479		+
chr15	42855772	42855803	ZC3H7B_Baltz2012.train.neg_7117		+
chr3	14221934	14221962	ZC3H7B_Baltz2012.train.neg_18125		+
chr14	32617969	32618031	ZC3H7B_Baltz2012.train.neg_5830		+
chr14	96848672	96848698	ZC3H7B_Baltz2012.train.neg_6252		+
chrX	135321397	135321447	ZC3H7B_Baltz2012.train.neg_26652		-
chr15	52313628	52313665	ZC3H7B_Baltz2012.train.neg_7223		+
chr17	80626615	80626653	ZC3H7B_Baltz2012.train.neg_10711		-
chr18	72912236	72912278	ZC3H7B_Baltz2012.train.neg_11954		-
chr1	55556285	55556346	ZC3H7B_Baltz2012.train.neg_695		-
chr16	87427664	87427708	ZC3H7B_Baltz2012.train.neg_8822		+
chr4	122606022	122606059	ZC3H7B_Baltz2012.train.neg_19993		-
chr15	68548040	68548062	ZC3H7B_Baltz2012.train.neg_7979		-
chr12	39236063	39236107	ZC3H7B_Baltz2012.train.neg_4093		-
chr9	91020688	91020757	ZC3H7B_Baltz2012.train.neg_24687		+
chr13	45976343	45976403	ZC3H7B_Baltz2012.train.neg_5409		-
chr18	47918511	47918553	ZC3H7B_Baltz2012.train.neg_11125		+
chr17	7396939	7396970	ZC3H7B_Baltz2012.train.neg_9536		+
chr21	26975501	26975552	ZC3H7B_Baltz2012.train.neg_16226		-
chr21	34651384	34651411	ZC3H7B_Baltz2012.train.neg_15629		+
chr4	26705078	26705105	ZC3H7B_Baltz2012.train.neg_19162		+
chr18	28605314	28605370	ZC3H7B_Baltz2012.train.neg_11597		-
chr14	32581510	32581537	ZC3H7B_Baltz2012.train.neg_5820		+
chr11	63623153	63623183	ZC3H7B_Baltz2012.train.neg_2348		+
chr21	34698627	34698660	ZC3H7B_Baltz2012.train.neg_15643		+
chr4	106878142	106878173	ZC3H7B_Baltz2012.train.neg_19420		+
chr8	26497185	26497216	ZC3H7B_Baltz2012.train.neg_23471		+
chr14	74367647	74367697	ZC3H7B_Baltz2012.train.neg_6152		+
chr6	53667838	53667886	ZC3H7B_Baltz2012.train.neg_21351		+
chr19	45474037	45474079	ZC3H7B_Baltz2012.train.neg_12488		+
chr9	108072653	108072727	ZC3H7B_Baltz2012.train.neg_24790		+
chr10	460429	460468	ZC3H7B_Baltz2012.train.neg_1485		-
chr13	39596431	39596489	ZC3H7B_Baltz2012.train.neg_5320		-
chr14	80134540	80134594	ZC3H7B_Baltz2012.train.neg_6196		+
chr13	95262405	95262435	ZC3H7B_Baltz2012.train.neg_4987		+
chr21	27111648	27111688	ZC3H7B_Baltz2012.train.neg_15516		+
chr19	2858712	2858758	ZC3H7B_Baltz2012.train.neg_12029		+
chr1	40327737	40327773	ZC3H7B_Baltz2012.train.neg_636		-
chr21	45499572	45499595	ZC3H7B_Baltz2012.train.neg_16052		+
chr7	116145031	116145080	ZC3H7B_Baltz2012.train.neg_22611		+
chr22	41186514	41186552	ZC3H7B_Baltz2012.train.neg_17808		-
chr22	38058856	38058918	ZC3H7B_Baltz2012.train.neg_17164		+
chr10	70920155	70920184	ZC3H7B_Baltz2012.train.neg_1130		+
chr14	54992046	54992083	ZC3H7B_Baltz2012.train.neg_5946		+
chr18	52571869	52571916	ZC3H7B_Baltz2012.train.neg_11816		-
chr6	99863986	99864027	ZC3H7B_Baltz2012.train.neg_21978		-
chr22	43034478	43034504	ZC3H7B_Baltz2012.train.neg_17965		-
chr13	50588154	50588195	ZC3H7B_Baltz2012.train.neg_4864		+
chr12	104356315	104356366	ZC3H7B_Baltz2012.train.neg_4381		-
chr20	54967984	54968012	ZC3H7B_Baltz2012.train.neg_14693		+
chr8	15524685	15524718	ZC3H7B_Baltz2012.train.neg_23333		+
chr6	57076871	57076932	ZC3H7B_Baltz2012.train.neg_21879		-
chr12	57066753	57066802	ZC3H7B_Baltz2012.train.neg_4237		-
chr17	40277841	40277895	ZC3H7B_Baltz2012.train.neg_10399		-
chr15	41983101	41983158	ZC3H7B_Baltz2012.train.neg_7088		+
chrX	77368374	77368439	ZC3H7B_Baltz2012.train.neg_25918		+
chr16	88677912	88677978	ZC3H7B_Baltz2012.train.neg_8835		+
chr15	41732406	41732438	ZC3H7B_Baltz2012.train.neg_7081		+
chr15	73519439	73519503	ZC3H7B_Baltz2012.train.neg_7387		+
chr2	202249091	202249145	ZC3H7B_Baltz2012.train.neg_14128		-
chr15	90966384	90966414	ZC3H7B_Baltz2012.train.neg_7554		+
chr19	34983885	34983911	ZC3H7B_Baltz2012.train.neg_12284		+
chr11	118965983	118966034	ZC3H7B_Baltz2012.train.neg_3226		-
chr14	58880094	58880148	ZC3H7B_Baltz2012.train.neg_6603		-
chr1	1194250	1194289	ZC3H7B_Baltz2012.train.neg_478		-
chr9	2135800	2135830	ZC3H7B_Baltz2012.train.neg_24445		+
chr17	41124936	41124995	ZC3H7B_Baltz2012.train.neg_10424		-
chr18	44648822	44648886	ZC3H7B_Baltz2012.train.neg_11717		-
chr8	99765023	99765044	ZC3H7B_Baltz2012.train.neg_24291		-
chr3	52514744	52514773	ZC3H7B_Baltz2012.train.neg_18342		+
chr2	148666085	148666140	ZC3H7B_Baltz2012.train.neg_13633		+
chr11	35345279	35345327	ZC3H7B_Baltz2012.train.neg_2833		-
chr16	57784512	57784554	ZC3H7B_Baltz2012.train.neg_8636		+
chr17	8110797	8110869	ZC3H7B_Baltz2012.train.neg_10221		-
chr6	127215755	127215796	ZC3H7B_Baltz2012.train.neg_21539		+
chr16	81066711	81066743	ZC3H7B_Baltz2012.train.neg_8791		+
chr4	16175221	16175270	ZC3H7B_Baltz2012.train.neg_19670		-
chrX	18482808	18482858	ZC3H7B_Baltz2012.train.neg_25668		+
chr17	18696787	18696847	ZC3H7B_Baltz2012.train.neg_9605		+
chr9	115015356	115015385	ZC3H7B_Baltz2012.train.neg_25443		-
chr14	31357451	31357479	ZC3H7B_Baltz2012.train.neg_5806		+
chr21	44412707	44412737	ZC3H7B_Baltz2012.train.neg_15942		+
chr2	118581694	118581724	ZC3H7B_Baltz2012.train.neg_13613		+
chr19	50538498	50538551	ZC3H7B_Baltz2012.train.neg_12562		+
chr22	38886579	38886645	ZC3H7B_Baltz2012.train.neg_17744		-
chr14	23238013	23238063	ZC3H7B_Baltz2012.train.neg_5741		+
chr1	62188320	62188393	ZC3H7B_Baltz2012.train.neg_704		-
chr2	24055554	24055589	ZC3H7B_Baltz2012.train.neg_13785		-
chr19	8461003	8461044	ZC3H7B_Baltz2012.train.neg_12067		+
chr21	47684906	47684950	ZC3H7B_Baltz2012.train.neg_16746		-
chr2	197021831	197021868	ZC3H7B_Baltz2012.train.neg_14121		-
chr1	87201505	87201546	ZC3H7B_Baltz2012.train.neg_290		+
chr12	101013527	101013565	ZC3H7B_Baltz2012.train.neg_3763		+
chr5	137639062	137639125	ZC3H7B_Baltz2012.train.neg_20957		-
chr13	75943859	75943890	ZC3H7B_Baltz2012.train.neg_5556		-
chr12	63073940	63073967	ZC3H7B_Baltz2012.train.neg_4288		-
chrX	107969985	107970034	ZC3H7B_Baltz2012.train.neg_26541		-
chr6	170884800	170884854	ZC3H7B_Baltz2012.train.neg_22158		-
chr20	16717737	16717794	ZC3H7B_Baltz2012.train.neg_14298		+
chr20	50256547	50256599	ZC3H7B_Baltz2012.train.neg_15390		-
chr22	31955510	31955547	ZC3H7B_Baltz2012.train.neg_17088		+
chr14	74429449	74429493	ZC3H7B_Baltz2012.train.neg_6157		+
chr7	27194484	27194513	ZC3H7B_Baltz2012.train.neg_22835		-
chr13	31826953	31826980	ZC3H7B_Baltz2012.train.neg_4615		+
chr16	11963419	11963467	ZC3H7B_Baltz2012.train.neg_9026		-
chr14	55630680	55630706	ZC3H7B_Baltz2012.train.neg_6587		-
chr16	83849072	83849101	ZC3H7B_Baltz2012.train.neg_8800		+
chr3	122907274	122907304	ZC3H7B_Baltz2012.train.neg_18479		+
chr14	50714685	50714753	ZC3H7B_Baltz2012.train.neg_6529		-
chr22	31564885	31564945	ZC3H7B_Baltz2012.train.neg_17061		+
chr10	73582504	73582558	ZC3H7B_Baltz2012.train.neg_1759		-
chr19	34975872	34975898	ZC3H7B_Baltz2012.train.neg_12282		+
chr11	95505185	95505230	ZC3H7B_Baltz2012.train.neg_3138		-
chr19	46085139	46085173	ZC3H7B_Baltz2012.train.neg_13163		-
chr13	100634721	100634756	ZC3H7B_Baltz2012.train.neg_5057		+
chr15	36880311	36880353	ZC3H7B_Baltz2012.train.neg_6990		+
chr4	75046048	75046074	ZC3H7B_Baltz2012.train.neg_19311		+
chr15	67379666	67379707	ZC3H7B_Baltz2012.train.neg_7320		+
chr13	107210943	107210982	ZC3H7B_Baltz2012.train.neg_5661		-
chr9	37455100	37455157	ZC3H7B_Baltz2012.train.neg_25230		-
chr10	79772591	79772620	ZC3H7B_Baltz2012.train.neg_1806		-
chr8	103232432	103232497	ZC3H7B_Baltz2012.train.neg_24312		-
chr13	49833975	49834004	ZC3H7B_Baltz2012.train.neg_4833		+
chr11	76675100	76675146	ZC3H7B_Baltz2012.train.neg_2453		+
chr3	93705502	93705558	ZC3H7B_Baltz2012.train.neg_18416		+
chr5	95273541	95273614	ZC3H7B_Baltz2012.train.neg_20857		-
chr16	30089131	30089177	ZC3H7B_Baltz2012.train.neg_8482		+
chrX	37696575	37696602	ZC3H7B_Baltz2012.train.neg_26298		-
chr13	33313118	33313165	ZC3H7B_Baltz2012.train.neg_4635		+
chr5	43293500	43293530	ZC3H7B_Baltz2012.train.neg_20698		-
chr12	93974035	93974067	ZC3H7B_Baltz2012.train.neg_3726		+
chrX	47921654	47921686	ZC3H7B_Baltz2012.train.neg_26365		-
chr10	82229960	82230018	ZC3H7B_Baltz2012.train.neg_1228		+
chr11	85701581	85701641	ZC3H7B_Baltz2012.train.neg_3102		-
chr20	25308297	25308324	ZC3H7B_Baltz2012.train.neg_15069		-
chr9	86617816	86617847	ZC3H7B_Baltz2012.train.neg_24672		+
chr7	99513352	99513377	ZC3H7B_Baltz2012.train.neg_23072		-
chr20	13228436	13228504	ZC3H7B_Baltz2012.train.neg_14290		+
chr7	128972433	128972458	ZC3H7B_Baltz2012.train.neg_22643		+
chr3	19998455	19998493	ZC3H7B_Baltz2012.train.neg_18158		+
chr8	141631462	141631527	ZC3H7B_Baltz2012.train.neg_24416		-
chr22	33221633	33221678	ZC3H7B_Baltz2012.train.neg_17125		+
chr14	31631782	31631838	ZC3H7B_Baltz2012.train.neg_6442		-
chr6	150481706	150481733	ZC3H7B_Baltz2012.train.neg_21582		+
chr9	127112598	127112627	ZC3H7B_Baltz2012.train.neg_24896		+
chr7	7250543	7250613	ZC3H7B_Baltz2012.train.neg_22216		+
chr1	51427440	51427513	ZC3H7B_Baltz2012.train.neg_227		+
chr14	50577457	50577517	ZC3H7B_Baltz2012.train.neg_6511		-
chrX	13709134	13709162	ZC3H7B_Baltz2012.train.neg_25617		+
chr12	94850160	94850197	ZC3H7B_Baltz2012.train.neg_4353		-
chr20	35937477	35937513	ZC3H7B_Baltz2012.train.neg_14478		+
chr11	9455309	9455363	ZC3H7B_Baltz2012.train.neg_2085		+
chr20	43525835	43525899	ZC3H7B_Baltz2012.train.neg_14563		+
chr19	34935804	34935877	ZC3H7B_Baltz2012.train.neg_12279		+
chr18	21056564	21056604	ZC3H7B_Baltz2012.train.neg_10980		+
chr16	81057994	81058031	ZC3H7B_Baltz2012.train.neg_8790		+
chr10	89655424	89655453	ZC3H7B_Baltz2012.train.neg_1253		+
chrX	102470761	102470791	ZC3H7B_Baltz2012.train.neg_25984		+
chr18	12667602	12667650	ZC3H7B_Baltz2012.train.neg_10879		+
chr8	98820545	98820584	ZC3H7B_Baltz2012.train.neg_23809		+
chr8	126050919	126050969	ZC3H7B_Baltz2012.train.neg_24402		-
chr7	98997055	98997109	ZC3H7B_Baltz2012.train.neg_23069		-
chr6	27115122	27115183	ZC3H7B_Baltz2012.train.neg_21190		+
chr3	133302580	133302610	ZC3H7B_Baltz2012.train.neg_18511		+
chr10	17688058	17688113	ZC3H7B_Baltz2012.train.neg_967		+
chr13	50027064	50027088	ZC3H7B_Baltz2012.train.neg_4850		+
chr20	5932036	5932068	ZC3H7B_Baltz2012.train.neg_14253		+
chr19	19175783	19175853	ZC3H7B_Baltz2012.train.neg_12182		+
chr10	6257721	6257754	ZC3H7B_Baltz2012.train.neg_917		+
chr3	28310093	28310123	ZC3H7B_Baltz2012.train.neg_18183		+
chr16	100969	101038	ZC3H7B_Baltz2012.train.neg_8871		-
chr2	77078703	77078742	ZC3H7B_Baltz2012.train.neg_13983		-
chr5	173331207	173331237	ZC3H7B_Baltz2012.train.neg_20584		+
chr20	5147036	5147086	ZC3H7B_Baltz2012.train.neg_14249		+
chr18	29478732	29478776	ZC3H7B_Baltz2012.train.neg_11638		-
chrX	62939761	62939805	ZC3H7B_Baltz2012.train.neg_26450		-
chr8	57895081	57895114	ZC3H7B_Baltz2012.train.neg_24152		-
chr16	30363634	30363665	ZC3H7B_Baltz2012.train.neg_9152		-
chr17	17952685	17952727	ZC3H7B_Baltz2012.train.neg_9593		+
chr11	28174111	28174169	ZC3H7B_Baltz2012.train.neg_2166		+
chr5	14690588	14690659	ZC3H7B_Baltz2012.train.neg_20138		+
chr21	45079433	45079463	ZC3H7B_Baltz2012.train.neg_15963		+
chr3	107367554	107367591	ZC3H7B_Baltz2012.train.neg_18454		+
chr4	38667288	38667353	ZC3H7B_Baltz2012.train.neg_19179		+
chr4	26334832	26334863	ZC3H7B_Baltz2012.train.neg_19155		+
chr8	95902727	95902764	ZC3H7B_Baltz2012.train.neg_24274		-
chr21	45150684	45150727	ZC3H7B_Baltz2012.train.neg_15995		+
chr14	70840374	70840409	ZC3H7B_Baltz2012.train.neg_6702		-
chr6	100057830	100057860	ZC3H7B_Baltz2012.train.neg_21476		+
chr14	21836777	21836829	ZC3H7B_Baltz2012.train.neg_6367		-
chr22	31599367	31599403	ZC3H7B_Baltz2012.train.neg_17068		+
chr6	36513234	36513261	ZC3H7B_Baltz2012.train.neg_21778		-
chr13	49908491	49908525	ZC3H7B_Baltz2012.train.neg_5441		-
chr5	37294584	37294614	ZC3H7B_Baltz2012.train.neg_20665		-
chr10	72594697	72594740	ZC3H7B_Baltz2012.train.neg_1150		+
chr3	43764896	43764952	ZC3H7B_Baltz2012.train.neg_18267		+
chr12	57908547	57908597	ZC3H7B_Baltz2012.train.neg_3625		+
chr22	42587998	42588034	ZC3H7B_Baltz2012.train.neg_17928		-
chrX	123046370	123046430	ZC3H7B_Baltz2012.train.neg_26075		+
chr21	47826952	47826988	ZC3H7B_Baltz2012.train.neg_16114		+
chr17	30199240	30199300	ZC3H7B_Baltz2012.train.neg_10329		-
chrX	103431684	103431725	ZC3H7B_Baltz2012.train.neg_25998		+
chr3	179433376	179433400	ZC3H7B_Baltz2012.train.neg_18592		+
chr2	131819928	131819954	ZC3H7B_Baltz2012.train.neg_14067		-
chr12	13262351	13262419	ZC3H7B_Baltz2012.train.neg_3404		+
chr11	33321540	33321569	ZC3H7B_Baltz2012.train.neg_2203		+
chr22	32028414	32028475	ZC3H7B_Baltz2012.train.neg_17660		-
chr15	85660172	85660212	ZC3H7B_Baltz2012.train.neg_7512		+
chr10	71917304	71917339	ZC3H7B_Baltz2012.train.neg_1744		-
chr11	134070025	134070093	ZC3H7B_Baltz2012.train.neg_3272		-
chr9	77566305	77566336	ZC3H7B_Baltz2012.train.neg_25272		-
chr18	13011885	13011943	ZC3H7B_Baltz2012.train.neg_10898		+
chr8	74874537	74874609	ZC3H7B_Baltz2012.train.neg_24218		-
chr8	42877015	42877057	ZC3H7B_Baltz2012.train.neg_23603		+
chr6	34741251	34741288	ZC3H7B_Baltz2012.train.neg_21209		+
chr4	125598173	125598207	ZC3H7B_Baltz2012.train.neg_20007		-
chr10	121672354	121672408	ZC3H7B_Baltz2012.train.neg_1448		+
chr18	77497397	77497429	ZC3H7B_Baltz2012.train.neg_11348		+
chrX	47865616	47865655	ZC3H7B_Baltz2012.train.neg_26360		-
chr14	67823082	67823108	ZC3H7B_Baltz2012.train.neg_6664		-
chr17	38288451	38288480	ZC3H7B_Baltz2012.train.neg_9758		+
chr14	58880579	58880614	ZC3H7B_Baltz2012.train.neg_6604		-
chr6	26283554	26283621	ZC3H7B_Baltz2012.train.neg_21722		-
chr6	34853008	34853058	ZC3H7B_Baltz2012.train.neg_21767		-
chr19	41195681	41195738	ZC3H7B_Baltz2012.train.neg_13125		-
chr16	671889	671939	ZC3H7B_Baltz2012.train.neg_8202		+
chr6	7281957	7281992	ZC3H7B_Baltz2012.train.neg_21657		-
chr22	22857542	22857583	ZC3H7B_Baltz2012.train.neg_17546		-
chr1	109241827	109241865	ZC3H7B_Baltz2012.train.neg_330		+
chr19	37709338	37709374	ZC3H7B_Baltz2012.train.neg_12351		+
chr15	73069454	73069499	ZC3H7B_Baltz2012.train.neg_8024		-
chr22	31621535	31621566	ZC3H7B_Baltz2012.train.neg_17073		+
chr5	54598627	54598663	ZC3H7B_Baltz2012.train.neg_20723		-
chr14	77803035	77803065	ZC3H7B_Baltz2012.train.neg_6769		-
chr13	27745075	27745104	ZC3H7B_Baltz2012.train.neg_5238		-
chr21	46220384	46220453	ZC3H7B_Baltz2012.train.neg_16685		-
chr20	55978708	55978739	ZC3H7B_Baltz2012.train.neg_14729		+
chr16	23557834	23557882	ZC3H7B_Baltz2012.train.neg_9118		-
chrX	20208791	20208827	ZC3H7B_Baltz2012.train.neg_26273		-
chr19	50543104	50543142	ZC3H7B_Baltz2012.train.neg_12565		+
chr19	15513363	15513387	ZC3H7B_Baltz2012.train.neg_12928		-
chr21	38190286	38190311	ZC3H7B_Baltz2012.train.neg_16523		-
chr16	4890567	4890616	ZC3H7B_Baltz2012.train.neg_8977		-
chrX	47030997	47031060	ZC3H7B_Baltz2012.train.neg_25783		+
chr5	96012214	96012277	ZC3H7B_Baltz2012.train.neg_20378		+
chr10	44052267	44052310	ZC3H7B_Baltz2012.train.neg_1684		-
chr15	48463241	48463274	ZC3H7B_Baltz2012.train.neg_7773		-
chr7	105911212	105911237	ZC3H7B_Baltz2012.train.neg_23117		-
chr16	47167067	47167124	ZC3H7B_Baltz2012.train.neg_9215		-
chr11	74373560	74373599	ZC3H7B_Baltz2012.train.neg_2426		+
chr5	71590879	71590920	ZC3H7B_Baltz2012.train.neg_20776		-
chr22	38245113	38245156	ZC3H7B_Baltz2012.train.neg_17185		+
chrX	100414201	100414250	ZC3H7B_Baltz2012.train.neg_25946		+
chr4	122789393	122789431	ZC3H7B_Baltz2012.train.neg_20003		-
chr1	46676317	46676356	ZC3H7B_Baltz2012.train.neg_657		-
chr6	52887930	52887989	ZC3H7B_Baltz2012.train.neg_21856		-
chr20	45057226	45057284	ZC3H7B_Baltz2012.train.neg_15298		-
chr15	41969091	41969137	ZC3H7B_Baltz2012.train.neg_7087		+
chr1	32366458	32366488	ZC3H7B_Baltz2012.train.neg_584		-
chrX	16762797	16762853	ZC3H7B_Baltz2012.train.neg_25647		+
chr12	97303807	97303863	ZC3H7B_Baltz2012.train.neg_3740		+
chr22	18166577	18166626	ZC3H7B_Baltz2012.train.neg_16776		+
chr3	45880556	45880599	ZC3H7B_Baltz2012.train.neg_18736		-
chr9	17789989	17790031	ZC3H7B_Baltz2012.train.neg_24518		+
chr9	35094998	35095066	ZC3H7B_Baltz2012.train.neg_25211		-
chr20	60962347	60962369	ZC3H7B_Baltz2012.train.neg_14802		+
chr1	32392958	32392986	ZC3H7B_Baltz2012.train.neg_586		-
chr17	47108097	47108132	ZC3H7B_Baltz2012.train.neg_9919		+
chr16	68228016	68228055	ZC3H7B_Baltz2012.train.neg_8685		+
chr20	11897285	11897325	ZC3H7B_Baltz2012.train.neg_14287		+
chr19	8467456	8467483	ZC3H7B_Baltz2012.train.neg_12072		+
chr4	99849330	99849363	ZC3H7B_Baltz2012.train.neg_19909		-
chr11	33756171	33756225	ZC3H7B_Baltz2012.train.neg_2827		-
chr21	33650542	33650596	ZC3H7B_Baltz2012.train.neg_16371		-
chr10	3137758	3137807	ZC3H7B_Baltz2012.train.neg_881		+
chr6	13617706	13617746	ZC3H7B_Baltz2012.train.neg_21126		+
chr8	124104767	124104814	ZC3H7B_Baltz2012.train.neg_23862		+
chr18	43677743	43677798	ZC3H7B_Baltz2012.train.neg_11703		-
chr5	159844003	159844065	ZC3H7B_Baltz2012.train.neg_21016		-
chr3	66169419	66169466	ZC3H7B_Baltz2012.train.neg_18377		+
chr16	29854352	29854384	ZC3H7B_Baltz2012.train.neg_8463		+
chr9	114304410	114304485	ZC3H7B_Baltz2012.train.neg_24829		+
chr10	118692810	118692847	ZC3H7B_Baltz2012.train.neg_1950		-
chr12	93975921	93975979	ZC3H7B_Baltz2012.train.neg_3728		+
chr4	106643511	106643551	ZC3H7B_Baltz2012.train.neg_19415		+
chr15	55479436	55479484	ZC3H7B_Baltz2012.train.neg_7829		-
chr15	99392161	99392196	ZC3H7B_Baltz2012.train.neg_7597		+
chr6	97256401	97256430	ZC3H7B_Baltz2012.train.neg_21966		-
chr12	112324205	112324239	ZC3H7B_Baltz2012.train.neg_3825		+
chr3	9868277	9868299	ZC3H7B_Baltz2012.train.neg_18092		+
chr13	37249572	37249634	ZC3H7B_Baltz2012.train.neg_4652		+
chr8	25216245	25216268	ZC3H7B_Baltz2012.train.neg_23448		+
chr13	103522613	103522652	ZC3H7B_Baltz2012.train.neg_5089		+
chr12	4668603	4668643	ZC3H7B_Baltz2012.train.neg_3324		+
chr14	58771647	58771682	ZC3H7B_Baltz2012.train.neg_6007		+
chr12	26170863	26170900	ZC3H7B_Baltz2012.train.neg_3446		+
chr2	48049629	48049679	ZC3H7B_Baltz2012.train.neg_13876		-
chr9	106886520	106886549	ZC3H7B_Baltz2012.train.neg_24778		+
chr6	75993082	75993137	ZC3H7B_Baltz2012.train.neg_21906		-
chr11	32620476	32620504	ZC3H7B_Baltz2012.train.neg_2188		+
chr9	140504630	140504673	ZC3H7B_Baltz2012.train.neg_25039		+
chr17	73818441	73818507	ZC3H7B_Baltz2012.train.neg_10068		+
chr20	46237650	46237698	ZC3H7B_Baltz2012.train.neg_14616		+
chr13	41703841	41703871	ZC3H7B_Baltz2012.train.neg_5352		-
chr4	76407402	76407455	ZC3H7B_Baltz2012.train.neg_19814		-
chr16	50362055	50362110	ZC3H7B_Baltz2012.train.neg_9238		-
chr13	42880571	42880611	ZC3H7B_Baltz2012.train.neg_4760		+
chr8	371972	372003	ZC3H7B_Baltz2012.train.neg_23273		+
chr13	48951457	48951515	ZC3H7B_Baltz2012.train.neg_4811		+
chr12	6839272	6839299	ZC3H7B_Baltz2012.train.neg_3343		+
chr15	76853661	76853691	ZC3H7B_Baltz2012.train.neg_8059		-
chr4	140326856	140326886	ZC3H7B_Baltz2012.train.neg_19513		+
chr7	23565220	23565260	ZC3H7B_Baltz2012.train.neg_22806		-
chr8	97264554	97264605	ZC3H7B_Baltz2012.train.neg_24286		-
chr18	398600	398644	ZC3H7B_Baltz2012.train.neg_11369		-
chr5	149828441	149828470	ZC3H7B_Baltz2012.train.neg_20991		-
chr8	25191562	25191604	ZC3H7B_Baltz2012.train.neg_23446		+
chr10	46125208	46125252	ZC3H7B_Baltz2012.train.neg_1690		-
chr13	41370000	41370041	ZC3H7B_Baltz2012.train.neg_4719		+
chr8	61693556	61693610	ZC3H7B_Baltz2012.train.neg_23690		+
chr18	2595676	2595709	ZC3H7B_Baltz2012.train.neg_10740		+
chr7	65710318	65710348	ZC3H7B_Baltz2012.train.neg_22382		+
chr16	71819377	71819446	ZC3H7B_Baltz2012.train.neg_9357		-
chr21	38286652	38286706	ZC3H7B_Baltz2012.train.neg_16529		-
chr11	47132036	47132098	ZC3H7B_Baltz2012.train.neg_2275		+
chr17	5979094	5979140	ZC3H7B_Baltz2012.train.neg_9522		+
chr13	113145322	113145387	ZC3H7B_Baltz2012.train.neg_5704		-
chr7	64137205	64137239	ZC3H7B_Baltz2012.train.neg_22353		+
chrX	46394232	46394255	ZC3H7B_Baltz2012.train.neg_26347		-
chr12	12689387	12689416	ZC3H7B_Baltz2012.train.neg_4000		-
chr5	107446571	107446629	ZC3H7B_Baltz2012.train.neg_20871		-
chr20	62506922	62506965	ZC3H7B_Baltz2012.train.neg_14831		+
chr20	48718774	48718800	ZC3H7B_Baltz2012.train.neg_15358		-
chr16	70399167	70399218	ZC3H7B_Baltz2012.train.neg_8729		+
chr18	9923394	9923433	ZC3H7B_Baltz2012.train.neg_10859		+
chr17	41567867	41567898	ZC3H7B_Baltz2012.train.neg_9853		+
chr17	40344469	40344544	ZC3H7B_Baltz2012.train.neg_10404		-
chr7	5494188	5494217	ZC3H7B_Baltz2012.train.neg_22752		-
chr1	62904521	62904565	ZC3H7B_Baltz2012.train.neg_253		+
chr16	89160839	89160908	ZC3H7B_Baltz2012.train.neg_8838		+
chr18	33285171	33285202	ZC3H7B_Baltz2012.train.neg_11093		+
chr8	66726077	66726130	ZC3H7B_Baltz2012.train.neg_24176		-
chr17	57420663	57420692	ZC3H7B_Baltz2012.train.neg_9958		+
chr5	43467532	43467574	ZC3H7B_Baltz2012.train.neg_20706		-
chr22	45358175	45358232	ZC3H7B_Baltz2012.train.neg_18015		-
chr15	101769944	101769997	ZC3H7B_Baltz2012.train.neg_8165		-
chr20	44444437	44444504	ZC3H7B_Baltz2012.train.neg_14603		+
chr5	56242309	56242356	ZC3H7B_Baltz2012.train.neg_20737		-
chr13	114247613	114247684	ZC3H7B_Baltz2012.train.neg_5126		+
chr13	45911351	45911383	ZC3H7B_Baltz2012.train.neg_5399		-
chr12	88892302	88892341	ZC3H7B_Baltz2012.train.neg_4331		-
chr21	35645823	35645851	ZC3H7B_Baltz2012.train.neg_15704		+
chr13	52335802	52335830	ZC3H7B_Baltz2012.train.neg_4885		+
chr6	166371971	166372024	ZC3H7B_Baltz2012.train.neg_22150		-
chr2	25032993	25033024	ZC3H7B_Baltz2012.train.neg_13376		+
chr3	123252424	123252447	ZC3H7B_Baltz2012.train.neg_18947		-
chr15	38760841	38760882	ZC3H7B_Baltz2012.train.neg_7010		+
chr18	12992466	12992522	ZC3H7B_Baltz2012.train.neg_10896		+
chr21	47615957	47616017	ZC3H7B_Baltz2012.train.neg_16721		-
chr10	97804179	97804236	ZC3H7B_Baltz2012.train.neg_1306		+
chr12	53578440	53578487	ZC3H7B_Baltz2012.train.neg_3566		+
chrX	100655011	100655048	ZC3H7B_Baltz2012.train.neg_25959		+
chr20	60561463	60561506	ZC3H7B_Baltz2012.train.neg_15438		-
chr17	27619384	27619414	ZC3H7B_Baltz2012.train.neg_10310		-
chrX	100662096	100662143	ZC3H7B_Baltz2012.train.neg_25963		+
chr18	9360915	9360947	ZC3H7B_Baltz2012.train.neg_10831		+
chr18	67754219	67754246	ZC3H7B_Baltz2012.train.neg_11941		-
chr18	55131949	55131974	ZC3H7B_Baltz2012.train.neg_11191		+
chr16	19558408	19558454	ZC3H7B_Baltz2012.train.neg_8343		+
chr20	48269166	48269215	ZC3H7B_Baltz2012.train.neg_15350		-
chr1	38014843	38014879	ZC3H7B_Baltz2012.train.neg_619		-
chr16	18809693	18809727	ZC3H7B_Baltz2012.train.neg_9058		-
chr8	120769690	120769730	ZC3H7B_Baltz2012.train.neg_24367		-
chr1	162567239	162567305	ZC3H7B_Baltz2012.train.neg_406		+
chr16	417829	417873	ZC3H7B_Baltz2012.train.neg_8885		-
chr11	118965357	118965381	ZC3H7B_Baltz2012.train.neg_3225		-
chr14	23495237	23495304	ZC3H7B_Baltz2012.train.neg_6401		-
chr20	8914357	8914397	ZC3H7B_Baltz2012.train.neg_14274		+
chr12	48361885	48361915	ZC3H7B_Baltz2012.train.neg_3517		+
chr4	123950004	123950028	ZC3H7B_Baltz2012.train.neg_19489		+
chr20	52196345	52196399	ZC3H7B_Baltz2012.train.neg_15401		-
chr18	21319321	21319359	ZC3H7B_Baltz2012.train.neg_10984		+
chr7	6427646	6427676	ZC3H7B_Baltz2012.train.neg_22212		+
chr22	50642187	50642238	ZC3H7B_Baltz2012.train.neg_17427		+
chr15	42849541	42849598	ZC3H7B_Baltz2012.train.neg_7112		+
chr3	121523254	121523289	ZC3H7B_Baltz2012.train.neg_18938		-
chr21	35708118	35708172	ZC3H7B_Baltz2012.train.neg_15714		+
chr22	19469221	19469244	ZC3H7B_Baltz2012.train.neg_16806		+
chr10	64565444	64565500	ZC3H7B_Baltz2012.train.neg_1082		+
chr11	75906326	75906368	ZC3H7B_Baltz2012.train.neg_3038		-
chr21	43278929	43278980	ZC3H7B_Baltz2012.train.neg_16596		-
chr5	102439554	102439576	ZC3H7B_Baltz2012.train.neg_20867		-
chr14	55512988	55513057	ZC3H7B_Baltz2012.train.neg_5965		+
chr1	33483832	33483875	ZC3H7B_Baltz2012.train.neg_597		-
chr20	10029754	10029817	ZC3H7B_Baltz2012.train.neg_14276		+
chr17	73492259	73492285	ZC3H7B_Baltz2012.train.neg_10059		+
chr22	38202954	38202984	ZC3H7B_Baltz2012.train.neg_17183		+
chr12	122991519	122991551	ZC3H7B_Baltz2012.train.neg_4487		-
chr15	71180161	71180189	ZC3H7B_Baltz2012.train.neg_7996		-
chr16	47006516	47006574	ZC3H7B_Baltz2012.train.neg_9206		-
chr11	77386070	77386135	ZC3H7B_Baltz2012.train.neg_3056		-
chr19	40030114	40030143	ZC3H7B_Baltz2012.train.neg_13101		-
chr6	7272454	7272499	ZC3H7B_Baltz2012.train.neg_21655		-
chr21	45083706	45083736	ZC3H7B_Baltz2012.train.neg_15969		+
chr11	27523509	27523538	ZC3H7B_Baltz2012.train.neg_2801		-
chr14	75238875	75238904	ZC3H7B_Baltz2012.train.neg_6159		+
chr11	111661828	111661864	ZC3H7B_Baltz2012.train.neg_3193		-
chr8	74592303	74592339	ZC3H7B_Baltz2012.train.neg_24207		-
chr12	133400773	133400826	ZC3H7B_Baltz2012.train.neg_4518		-
chr3	48705333	48705364	ZC3H7B_Baltz2012.train.neg_18758		-
chr6	11026649	11026708	ZC3H7B_Baltz2012.train.neg_21670		-
chr4	113077442	113077488	ZC3H7B_Baltz2012.train.neg_19449		+
chr9	5120529	5120567	ZC3H7B_Baltz2012.train.neg_24477		+
chr7	72377155	72377187	ZC3H7B_Baltz2012.train.neg_22403		+
chr1	28364853	28364887	ZC3H7B_Baltz2012.train.neg_575		-
chr20	57250044	57250106	ZC3H7B_Baltz2012.train.neg_14747		+
chr5	162882239	162882312	ZC3H7B_Baltz2012.train.neg_21020		-
chr19	11927023	11927067	ZC3H7B_Baltz2012.train.neg_12108		+
chr12	104524932	104524988	ZC3H7B_Baltz2012.train.neg_4385		-
chr9	3272095	3272121	ZC3H7B_Baltz2012.train.neg_25056		-
chr13	32927803	32927836	ZC3H7B_Baltz2012.train.neg_4624		+
chr13	28129722	28129778	ZC3H7B_Baltz2012.train.neg_5239		-
chr9	140195941	140195988	ZC3H7B_Baltz2012.train.neg_25587		-
chr18	48701382	48701448	ZC3H7B_Baltz2012.train.neg_11784		-
chr19	8045831	8045860	ZC3H7B_Baltz2012.train.neg_12806		-
chr15	52138426	52138457	ZC3H7B_Baltz2012.train.neg_7217		+
chr13	73328842	73328889	ZC3H7B_Baltz2012.train.neg_4924		+
chr1	161130937	161130972	ZC3H7B_Baltz2012.train.neg_400		+
chr10	98743193	98743255	ZC3H7B_Baltz2012.train.neg_1317		+
chr13	33000508	33000546	ZC3H7B_Baltz2012.train.neg_5277		-
chr12	7092366	7092415	ZC3H7B_Baltz2012.train.neg_3971		-
chr6	112402357	112402409	ZC3H7B_Baltz2012.train.neg_22033		-
chr20	47797122	47797150	ZC3H7B_Baltz2012.train.neg_15334		-
chr11	43938265	43938316	ZC3H7B_Baltz2012.train.neg_2269		+
chr19	36714021	36714073	ZC3H7B_Baltz2012.train.neg_12332		+
chr18	11796935	11796978	ZC3H7B_Baltz2012.train.neg_10876		+
chr7	40080567	40080608	ZC3H7B_Baltz2012.train.neg_22322		+
chr6	44247385	44247423	ZC3H7B_Baltz2012.train.neg_21840		-
chr15	75193166	75193233	ZC3H7B_Baltz2012.train.neg_8035		-
chr15	63498464	63498508	ZC3H7B_Baltz2012.train.neg_7259		+
chr19	57949943	57949970	ZC3H7B_Baltz2012.train.neg_12649		+
chr12	42785261	42785290	ZC3H7B_Baltz2012.train.neg_3507		+
chr8	74553169	74553207	ZC3H7B_Baltz2012.train.neg_24205		-
chr22	30749849	30749907	ZC3H7B_Baltz2012.train.neg_17628		-
chr20	375465	375501	ZC3H7B_Baltz2012.train.neg_14170		+
chr6	133794473	133794545	ZC3H7B_Baltz2012.train.neg_21547		+
chr4	76601944	76601971	ZC3H7B_Baltz2012.train.neg_19823		-
chr9	132960864	132960904	ZC3H7B_Baltz2012.train.neg_24979		+
chr12	2906226	2906269	ZC3H7B_Baltz2012.train.neg_3303		+
chr18	47796463	47796511	ZC3H7B_Baltz2012.train.neg_11774		-
chr19	4422429	4422456	ZC3H7B_Baltz2012.train.neg_12039		+
chr6	36846577	36846622	ZC3H7B_Baltz2012.train.neg_21232		+
chr11	11978593	11978642	ZC3H7B_Baltz2012.train.neg_2102		+
chr14	34484274	34484303	ZC3H7B_Baltz2012.train.neg_6451		-
chr22	50191599	50191650	ZC3H7B_Baltz2012.train.neg_18043		-
chr13	21752456	21752482	ZC3H7B_Baltz2012.train.neg_4537		+
chr15	49314799	49314846	ZC3H7B_Baltz2012.train.neg_7782		-
chr15	65823862	65823921	ZC3H7B_Baltz2012.train.neg_7283		+
chr7	102754053	102754104	ZC3H7B_Baltz2012.train.neg_23091		-
chr7	5252507	5252541	ZC3H7B_Baltz2012.train.neg_22199		+
chr11	6623002	6623032	ZC3H7B_Baltz2012.train.neg_2709		-
chr13	40351155	40351199	ZC3H7B_Baltz2012.train.neg_4717		+
chr15	84215863	84215925	ZC3H7B_Baltz2012.train.neg_7501		+
chr15	49038852	49038882	ZC3H7B_Baltz2012.train.neg_7777		-
chr15	44053174	44053204	ZC3H7B_Baltz2012.train.neg_7123		+
chr18	32571062	32571112	ZC3H7B_Baltz2012.train.neg_11058		+
chr21	18976867	18976900	ZC3H7B_Baltz2012.train.neg_16189		-
chr21	34641030	34641063	ZC3H7B_Baltz2012.train.neg_15623		+
chr5	154344975	154345035	ZC3H7B_Baltz2012.train.neg_20552		+
chr11	497033	497068	ZC3H7B_Baltz2012.train.neg_2682		-
chr11	107926281	107926310	ZC3H7B_Baltz2012.train.neg_2530		+
chr14	31047152	31047202	ZC3H7B_Baltz2012.train.neg_5789		+
chr16	46995688	46995727	ZC3H7B_Baltz2012.train.neg_9201		-
chr21	40721385	40721430	ZC3H7B_Baltz2012.train.neg_16586		-
chr7	72365418	72365470	ZC3H7B_Baltz2012.train.neg_22401		+
chr13	48809600	48809639	ZC3H7B_Baltz2012.train.neg_4802		+
chr11	61583279	61583314	ZC3H7B_Baltz2012.train.neg_2320		+
chr1	3601938	3601975	ZC3H7B_Baltz2012.train.neg_16		+
chr9	127322398	127322428	ZC3H7B_Baltz2012.train.neg_25494		-
chr19	51161820	51161892	ZC3H7B_Baltz2012.train.neg_12573		+
chr2	20160752	20160817	ZC3H7B_Baltz2012.train.neg_13775		-
chr20	3898513	3898562	ZC3H7B_Baltz2012.train.neg_14237		+
chr5	10378055	10378101	ZC3H7B_Baltz2012.train.neg_20123		+
chr21	34128339	34128371	ZC3H7B_Baltz2012.train.neg_16394		-
chr10	75904003	75904044	ZC3H7B_Baltz2012.train.neg_1792		-
chr15	65965567	65965598	ZC3H7B_Baltz2012.train.neg_7946		-
chr5	167996218	167996243	ZC3H7B_Baltz2012.train.neg_21024		-
chr18	43457731	43457771	ZC3H7B_Baltz2012.train.neg_11688		-
chr10	116597015	116597064	ZC3H7B_Baltz2012.train.neg_1427		+
chr19	32846703	32846750	ZC3H7B_Baltz2012.train.neg_12246		+
chr16	11796763	11796816	ZC3H7B_Baltz2012.train.neg_9005		-
chr3	49023357	49023413	ZC3H7B_Baltz2012.train.neg_18303		+
chr22	42201151	42201188	ZC3H7B_Baltz2012.train.neg_17341		+
chr12	8239589	8239623	ZC3H7B_Baltz2012.train.neg_3374		+
chr14	96755529	96755577	ZC3H7B_Baltz2012.train.neg_6889		-
chr4	39345330	39345390	ZC3H7B_Baltz2012.train.neg_19723		-
chr13	22102643	22102693	ZC3H7B_Baltz2012.train.neg_5184		-
chrX	131524939	131524979	ZC3H7B_Baltz2012.train.neg_26610		-
chr7	106743866	106743925	ZC3H7B_Baltz2012.train.neg_22579		+
chr16	558820	558849	ZC3H7B_Baltz2012.train.neg_8188		+
chr4	102221266	102221323	ZC3H7B_Baltz2012.train.neg_19934		-
chr8	10844748	10844776	ZC3H7B_Baltz2012.train.neg_23930		-
chr9	96211801	96211873	ZC3H7B_Baltz2012.train.neg_25361		-
chr22	46175736	46175809	ZC3H7B_Baltz2012.train.neg_17385		+
chr14	35329466	35329498	ZC3H7B_Baltz2012.train.neg_6469		-
chr19	3979137	3979181	ZC3H7B_Baltz2012.train.neg_12765		-
chr12	19647957	19647987	ZC3H7B_Baltz2012.train.neg_3428		+
chr11	118319317	118319355	ZC3H7B_Baltz2012.train.neg_2583		+
chrX	24040252	24040308	ZC3H7B_Baltz2012.train.neg_26286		-
chr2	241471344	241471382	ZC3H7B_Baltz2012.train.neg_14153		-
chr13	95259360	95259427	ZC3H7B_Baltz2012.train.neg_4986		+
chr15	40744789	40744815	ZC3H7B_Baltz2012.train.neg_7042		+
chr13	79930528	79930584	ZC3H7B_Baltz2012.train.neg_5593		-
chr4	42153037	42153110	ZC3H7B_Baltz2012.train.neg_19747		-
chr2	25677125	25677190	ZC3H7B_Baltz2012.train.neg_13800		-
chr2	170424287	170424321	ZC3H7B_Baltz2012.train.neg_14102		-
chrX	19961603	19961633	ZC3H7B_Baltz2012.train.neg_26261		-
chr19	47288005	47288036	ZC3H7B_Baltz2012.train.neg_13186		-
chr20	2642597	2642623	ZC3H7B_Baltz2012.train.neg_14886		-
chr7	69395841	69395888	ZC3H7B_Baltz2012.train.neg_22399		+
chr17	36914078	36914128	ZC3H7B_Baltz2012.train.neg_9742		+
chr2	207162424	207162466	ZC3H7B_Baltz2012.train.neg_13703		+
chr2	70524587	70524641	ZC3H7B_Baltz2012.train.neg_13956		-
chr12	95676345	95676378	ZC3H7B_Baltz2012.train.neg_3731		+
chr4	504768	504817	ZC3H7B_Baltz2012.train.neg_19057		+
chr13	52589018	52589058	ZC3H7B_Baltz2012.train.neg_4887		+
chrX	118974158	118974187	ZC3H7B_Baltz2012.train.neg_26567		-
chr20	23346958	23347006	ZC3H7B_Baltz2012.train.neg_14365		+
chr21	37420522	37420578	ZC3H7B_Baltz2012.train.neg_16501		-
chr16	23667583	23667608	ZC3H7B_Baltz2012.train.neg_8400		+
chr17	7567243	7567292	ZC3H7B_Baltz2012.train.neg_10206		-
chr20	36146923	36146948	ZC3H7B_Baltz2012.train.neg_15192		-
chr9	95337416	95337481	ZC3H7B_Baltz2012.train.neg_24703		+
chr3	81757070	81757109	ZC3H7B_Baltz2012.train.neg_18871		-
chr21	44404718	44404743	ZC3H7B_Baltz2012.train.neg_15934		+
chr1	146730389	146730426	ZC3H7B_Baltz2012.train.neg_369		+
chr1	38010101	38010142	ZC3H7B_Baltz2012.train.neg_618		-
chr1	76252411	76252466	ZC3H7B_Baltz2012.train.neg_281		+
chrX	62975804	62975866	ZC3H7B_Baltz2012.train.neg_26452		-
chr19	2427781	2427819	ZC3H7B_Baltz2012.train.neg_12739		-
chr16	28966869	28966927	ZC3H7B_Baltz2012.train.neg_8445		+
chr13	21578084	21578130	ZC3H7B_Baltz2012.train.neg_5158		-
chr2	25983462	25983513	ZC3H7B_Baltz2012.train.neg_13802		-
chr11	92909505	92909529	ZC3H7B_Baltz2012.train.neg_3120		-
chr14	60723020	60723051	ZC3H7B_Baltz2012.train.neg_6028		+
chr16	19545623	19545687	ZC3H7B_Baltz2012.train.neg_8339		+
chr13	75918774	75918820	ZC3H7B_Baltz2012.train.neg_5554		-
chr14	32589914	32589940	ZC3H7B_Baltz2012.train.neg_5822		+
chr15	78885550	78885577	ZC3H7B_Baltz2012.train.neg_7472		+
chr12	107205287	107205346	ZC3H7B_Baltz2012.train.neg_3799		+
chrX	70669294	70669324	ZC3H7B_Baltz2012.train.neg_25880		+
chr5	40759859	40759890	ZC3H7B_Baltz2012.train.neg_20684		-
chr22	25494833	25494886	ZC3H7B_Baltz2012.train.neg_16967		+
chr15	72509176	72509205	ZC3H7B_Baltz2012.train.neg_8008		-
chr14	74238919	74238950	ZC3H7B_Baltz2012.train.neg_6726		-
chr12	29868456	29868487	ZC3H7B_Baltz2012.train.neg_4058		-
chrX	13744403	13744450	ZC3H7B_Baltz2012.train.neg_26193		-
chr9	80478318	80478357	ZC3H7B_Baltz2012.train.neg_25291		-
chr17	27618028	27618058	ZC3H7B_Baltz2012.train.neg_10309		-
chr6	43603195	43603236	ZC3H7B_Baltz2012.train.neg_21297		+
chr16	70284910	70284962	ZC3H7B_Baltz2012.train.neg_9336		-
chr11	68275436	68275466	ZC3H7B_Baltz2012.train.neg_2391		+
chr14	75249822	75249851	ZC3H7B_Baltz2012.train.neg_6160		+
chr13	26619883	26619919	ZC3H7B_Baltz2012.train.neg_5219		-
chr6	27099276	27099318	ZC3H7B_Baltz2012.train.neg_21735		-
chr11	64525584	64525619	ZC3H7B_Baltz2012.train.neg_2960		-
chr20	44692921	44692952	ZC3H7B_Baltz2012.train.neg_15270		-
chr16	47403619	47403650	ZC3H7B_Baltz2012.train.neg_9221		-
chr7	2276063	2276089	ZC3H7B_Baltz2012.train.neg_22734		-
chr6	24517305	24517330	ZC3H7B_Baltz2012.train.neg_21152		+
chr7	138625865	138625913	ZC3H7B_Baltz2012.train.neg_23226		-
chr6	76367740	76367776	ZC3H7B_Baltz2012.train.neg_21402		+
chr19	58403655	58403686	ZC3H7B_Baltz2012.train.neg_13312		-
chr21	27294867	27294918	ZC3H7B_Baltz2012.train.neg_16251		-
chr11	33365185	33365247	ZC3H7B_Baltz2012.train.neg_2207		+
chr8	68084040	68084076	ZC3H7B_Baltz2012.train.neg_23723		+
chr16	71321524	71321550	ZC3H7B_Baltz2012.train.neg_9346		-
chr4	120982004	120982029	ZC3H7B_Baltz2012.train.neg_19986		-
chr3	149463281	149463331	ZC3H7B_Baltz2012.train.neg_19009		-
chr5	6375097	6375146	ZC3H7B_Baltz2012.train.neg_20609		-
chr15	43388605	43388636	ZC3H7B_Baltz2012.train.neg_7744		-
chr7	27216079	27216108	ZC3H7B_Baltz2012.train.neg_22845		-
chr10	70228276	70228302	ZC3H7B_Baltz2012.train.neg_1737		-
chrX	11782211	11782265	ZC3H7B_Baltz2012.train.neg_25599		+
chr2	136628427	136628484	ZC3H7B_Baltz2012.train.neg_14078		-
chr19	36427706	36427748	ZC3H7B_Baltz2012.train.neg_12316		+
chr2	20122415	20122450	ZC3H7B_Baltz2012.train.neg_13773		-
chr19	34959351	34959403	ZC3H7B_Baltz2012.train.neg_12281		+
chr16	3351868	3351929	ZC3H7B_Baltz2012.train.neg_8936		-
chr16	56828695	56828718	ZC3H7B_Baltz2012.train.neg_8606		+
chr15	101155718	101155752	ZC3H7B_Baltz2012.train.neg_7613		+
chr10	103893345	103893402	ZC3H7B_Baltz2012.train.neg_1352		+
chr10	15845897	15845933	ZC3H7B_Baltz2012.train.neg_1570		-
chr4	147230831	147230884	ZC3H7B_Baltz2012.train.neg_20035		-
chr13	96669420	96669455	ZC3H7B_Baltz2012.train.neg_5631		-
chr5	64949631	64949700	ZC3H7B_Baltz2012.train.neg_20246		+
chr21	34629562	34629592	ZC3H7B_Baltz2012.train.neg_15617		+
chr9	125582363	125582420	ZC3H7B_Baltz2012.train.neg_25484		-
chr3	23907575	23907599	ZC3H7B_Baltz2012.train.neg_18170		+
chr1	6678549	6678621	ZC3H7B_Baltz2012.train.neg_22		+
chr9	33002640	33002695	ZC3H7B_Baltz2012.train.neg_25166		-
chr20	13751584	13751633	ZC3H7B_Baltz2012.train.neg_14988		-
chr15	23051015	23051053	ZC3H7B_Baltz2012.train.neg_7627		-
chr14	61441151	61441198	ZC3H7B_Baltz2012.train.neg_6626		-
chr12	51108702	51108733	ZC3H7B_Baltz2012.train.neg_3548		+
chr17	40964030	40964073	ZC3H7B_Baltz2012.train.neg_10418		-
chr7	135361144	135361180	ZC3H7B_Baltz2012.train.neg_22659		+
chr14	75603817	75603875	ZC3H7B_Baltz2012.train.neg_6763		-
chr4	15617010	15617037	ZC3H7B_Baltz2012.train.neg_19667		-
chr20	13712407	13712460	ZC3H7B_Baltz2012.train.neg_14983		-
chrX	100653504	100653541	ZC3H7B_Baltz2012.train.neg_26515		-
chr19	53856313	53856372	ZC3H7B_Baltz2012.train.neg_12584		+
chr11	64038967	64038994	ZC3H7B_Baltz2012.train.neg_2361		+
chr20	39800682	39800741	ZC3H7B_Baltz2012.train.neg_14524		+
chr8	42695078	42695134	ZC3H7B_Baltz2012.train.neg_24095		-
chr21	44419052	44419092	ZC3H7B_Baltz2012.train.neg_15945		+
chr2	230928131	230928181	ZC3H7B_Baltz2012.train.neg_14146		-
chr6	43470210	43470251	ZC3H7B_Baltz2012.train.neg_21288		+
chr3	140679761	140679817	ZC3H7B_Baltz2012.train.neg_18526		+
chr15	51784647	51784694	ZC3H7B_Baltz2012.train.neg_7812		-
chr5	61712442	61712477	ZC3H7B_Baltz2012.train.neg_20231		+
chr20	35649222	35649260	ZC3H7B_Baltz2012.train.neg_15174		-
chr12	56929107	56929159	ZC3H7B_Baltz2012.train.neg_3615		+
chr14	89342647	89342701	ZC3H7B_Baltz2012.train.neg_6214		+
chr15	59190852	59190883	ZC3H7B_Baltz2012.train.neg_7863		-
chr14	69552590	69552658	ZC3H7B_Baltz2012.train.neg_6691		-
chr8	22464654	22464693	ZC3H7B_Baltz2012.train.neg_23417		+
chr18	71820284	71820308	ZC3H7B_Baltz2012.train.neg_11308		+
chr19	53902116	53902144	ZC3H7B_Baltz2012.train.neg_12585		+
chr5	114614182	114614248	ZC3H7B_Baltz2012.train.neg_20894		-
chr9	72342258	72342313	ZC3H7B_Baltz2012.train.neg_25247		-
chr11	62531820	62531844	ZC3H7B_Baltz2012.train.neg_2329		+
chr22	32341388	32341455	ZC3H7B_Baltz2012.train.neg_17099		+
chrX	24081250	24081311	ZC3H7B_Baltz2012.train.neg_25693		+
chr1	22035711	22035773	ZC3H7B_Baltz2012.train.neg_544		-
chr17	18229937	18229973	ZC3H7B_Baltz2012.train.neg_9600		+
chrX	16768599	16768633	ZC3H7B_Baltz2012.train.neg_25649		+
chr11	31807845	31807903	ZC3H7B_Baltz2012.train.neg_2814		-
chr17	41847970	41848015	ZC3H7B_Baltz2012.train.neg_10435		-
chr7	124551888	124551926	ZC3H7B_Baltz2012.train.neg_23169		-
chr18	11839083	11839135	ZC3H7B_Baltz2012.train.neg_10878		+
chr4	2958750	2958799	ZC3H7B_Baltz2012.train.neg_19621		-
chrX	70621207	70621232	ZC3H7B_Baltz2012.train.neg_25879		+
chr13	110871927	110871968	ZC3H7B_Baltz2012.train.neg_5680		-
chr10	60046835	60046876	ZC3H7B_Baltz2012.train.neg_1059		+
chr17	37358087	37358125	ZC3H7B_Baltz2012.train.neg_9745		+
chr21	47644234	47644259	ZC3H7B_Baltz2012.train.neg_16732		-
chr4	89391043	89391081	ZC3H7B_Baltz2012.train.neg_19377		+
chr1	25285289	25285325	ZC3H7B_Baltz2012.train.neg_559		-
chr19	46227298	46227324	ZC3H7B_Baltz2012.train.neg_13168		-
chr12	27099282	27099310	ZC3H7B_Baltz2012.train.neg_3449		+
chr14	21826591	21826655	ZC3H7B_Baltz2012.train.neg_6365		-
chr9	19096479	19096500	ZC3H7B_Baltz2012.train.neg_25114		-
chr7	65348858	65348926	ZC3H7B_Baltz2012.train.neg_22370		+
chr17	2531831	2531881	ZC3H7B_Baltz2012.train.neg_9485		+
chr12	120637556	120637622	ZC3H7B_Baltz2012.train.neg_4466		-
chr6	109696991	109697030	ZC3H7B_Baltz2012.train.neg_22018		-
chr20	4674871	4674916	ZC3H7B_Baltz2012.train.neg_14244		+
chr19	44105809	44105835	ZC3H7B_Baltz2012.train.neg_12430		+
chr10	17706299	17706334	ZC3H7B_Baltz2012.train.neg_969		+
chr8	11654753	11654818	ZC3H7B_Baltz2012.train.neg_23316		+
chr21	38776397	38776461	ZC3H7B_Baltz2012.train.neg_15801		+
chr18	77470906	77470954	ZC3H7B_Baltz2012.train.neg_11339		+
chr6	1936293	1936336	ZC3H7B_Baltz2012.train.neg_21631		-
chr12	120637894	120637925	ZC3H7B_Baltz2012.train.neg_4467		-
chr20	32693709	32693743	ZC3H7B_Baltz2012.train.neg_15103		-
chr4	119611448	119611522	ZC3H7B_Baltz2012.train.neg_19473		+
chr5	95229960	95230020	ZC3H7B_Baltz2012.train.neg_20854		-
chr12	30801763	30801798	ZC3H7B_Baltz2012.train.neg_4061		-
chr9	5650045	5650097	ZC3H7B_Baltz2012.train.neg_24478		+
chr14	105485584	105485630	ZC3H7B_Baltz2012.train.neg_6946		-
chr4	84334639	84334691	ZC3H7B_Baltz2012.train.neg_19870		-
chr10	98290711	98290734	ZC3H7B_Baltz2012.train.neg_1837		-
chr12	16038245	16038313	ZC3H7B_Baltz2012.train.neg_3417		+
chr7	29993993	29994023	ZC3H7B_Baltz2012.train.neg_22859		-
chr6	70433836	70433903	ZC3H7B_Baltz2012.train.neg_21885		-
chr6	144989611	144989639	ZC3H7B_Baltz2012.train.neg_21566		+
chr18	55145605	55145637	ZC3H7B_Baltz2012.train.neg_11195		+
chr11	59416475	59416505	ZC3H7B_Baltz2012.train.neg_2891		-
chr19	50380544	50380595	ZC3H7B_Baltz2012.train.neg_13234		-
chr20	60963186	60963216	ZC3H7B_Baltz2012.train.neg_14805		+
chr5	36995943	36996002	ZC3H7B_Baltz2012.train.neg_20170		+
chr12	59293803	59293827	ZC3H7B_Baltz2012.train.neg_4286		-
chr16	23094159	23094215	ZC3H7B_Baltz2012.train.neg_9099		-
chr12	32884915	32884945	ZC3H7B_Baltz2012.train.neg_4080		-
chrX	41738958	41739006	ZC3H7B_Baltz2012.train.neg_26339		-
chr17	55021972	55022037	ZC3H7B_Baltz2012.train.neg_10545		-
chr11	126135545	126135578	ZC3H7B_Baltz2012.train.neg_3249		-
chr20	62589669	62589700	ZC3H7B_Baltz2012.train.neg_15472		-
chr6	34911878	34911909	ZC3H7B_Baltz2012.train.neg_21212		+
chr16	57200766	57200791	ZC3H7B_Baltz2012.train.neg_9265		-
chr8	27629068	27629126	ZC3H7B_Baltz2012.train.neg_24018		-
chr11	9246694	9246726	ZC3H7B_Baltz2012.train.neg_2721		-
chr17	40404215	40404259	ZC3H7B_Baltz2012.train.neg_10409		-
chr2	15510610	15510656	ZC3H7B_Baltz2012.train.neg_13768		-
chr2	11591530	11591566	ZC3H7B_Baltz2012.train.neg_13760		-
chr19	16193129	16193176	ZC3H7B_Baltz2012.train.neg_12144		+
chr14	60754710	60754745	ZC3H7B_Baltz2012.train.neg_6033		+
chrX	30916617	30916647	ZC3H7B_Baltz2012.train.neg_26291		-
chr13	103306181	103306221	ZC3H7B_Baltz2012.train.neg_5075		+
chr7	66235452	66235501	ZC3H7B_Baltz2012.train.neg_22392		+
chr6	136778635	136778677	ZC3H7B_Baltz2012.train.neg_22096		-
chrX	131565686	131565722	ZC3H7B_Baltz2012.train.neg_26614		-
chr4	44726644	44726677	ZC3H7B_Baltz2012.train.neg_19752		-
chr20	39786769	39786829	ZC3H7B_Baltz2012.train.neg_14522		+
chr20	25394201	25394234	ZC3H7B_Baltz2012.train.neg_14372		+
chr17	57774591	57774622	ZC3H7B_Baltz2012.train.neg_10579		-
chr7	102741907	102741938	ZC3H7B_Baltz2012.train.neg_23090		-
chr5	137905921	137905963	ZC3H7B_Baltz2012.train.neg_20963		-
chr14	63934135	63934179	ZC3H7B_Baltz2012.train.neg_6632		-
chr10	28907401	28907434	ZC3H7B_Baltz2012.train.neg_1009		+
chr21	44265087	44265139	ZC3H7B_Baltz2012.train.neg_16612		-
chr2	60777101	60777138	ZC3H7B_Baltz2012.train.neg_13912		-
chr7	26952045	26952104	ZC3H7B_Baltz2012.train.neg_22826		-
chr22	17577700	17577755	ZC3H7B_Baltz2012.train.neg_16760		+
chr11	102319050	102319085	ZC3H7B_Baltz2012.train.neg_3150		-
chrX	71933147	71933205	ZC3H7B_Baltz2012.train.neg_26486		-
chr14	70196688	70196749	ZC3H7B_Baltz2012.train.neg_6111		+
chr1	38169546	38169603	ZC3H7B_Baltz2012.train.neg_174		+
chr9	131517756	131517790	ZC3H7B_Baltz2012.train.neg_25522		-
chr9	133579178	133579214	ZC3H7B_Baltz2012.train.neg_24996		+
chr5	7895571	7895599	ZC3H7B_Baltz2012.train.neg_20118		+
chr1	29070824	29070882	ZC3H7B_Baltz2012.train.neg_148		+
chr8	71519745	71519811	ZC3H7B_Baltz2012.train.neg_24197		-
chr4	126274406	126274465	ZC3H7B_Baltz2012.train.neg_19495		+
chr19	50374696	50374720	ZC3H7B_Baltz2012.train.neg_13229		-
chr11	94855914	94855956	ZC3H7B_Baltz2012.train.neg_2490		+
chr21	33077992	33078061	ZC3H7B_Baltz2012.train.neg_16351		-
chr17	8369215	8369259	ZC3H7B_Baltz2012.train.neg_9558		+
chr3	101142694	101142725	ZC3H7B_Baltz2012.train.neg_18893		-
chr3	160139177	160139236	ZC3H7B_Baltz2012.train.neg_18569		+
chr3	53044325	53044354	ZC3H7B_Baltz2012.train.neg_18810		-
chr22	44891457	44891500	ZC3H7B_Baltz2012.train.neg_18004		-
chr10	15315641	15315682	ZC3H7B_Baltz2012.train.neg_1557		-
chr9	34236306	34236331	ZC3H7B_Baltz2012.train.neg_24580		+
chr10	89280489	89280513	ZC3H7B_Baltz2012.train.neg_1247		+
chr12	102159135	102159160	ZC3H7B_Baltz2012.train.neg_4367		-
chr1	16229238	16229284	ZC3H7B_Baltz2012.train.neg_79		+
chr10	96359169	96359229	ZC3H7B_Baltz2012.train.neg_1305		+
chr18	61016647	61016683	ZC3H7B_Baltz2012.train.neg_11916		-
chr18	43793671	43793697	ZC3H7B_Baltz2012.train.neg_11112		+
chr14	39637055	39637122	ZC3H7B_Baltz2012.train.neg_6487		-
chr9	15489027	15489087	ZC3H7B_Baltz2012.train.neg_25102		-
chr17	16134771	16134824	ZC3H7B_Baltz2012.train.neg_9577		+
chr8	22510986	22511011	ZC3H7B_Baltz2012.train.neg_23972		-
chr17	40342562	40342602	ZC3H7B_Baltz2012.train.neg_10403		-
chr5	16786303	16786335	ZC3H7B_Baltz2012.train.neg_20637		-
chr17	43129416	43129463	ZC3H7B_Baltz2012.train.neg_9865		+
chr5	31432491	31432541	ZC3H7B_Baltz2012.train.neg_20640		-
chr11	117024290	117024325	ZC3H7B_Baltz2012.train.neg_2570		+
chrX	49029383	49029433	ZC3H7B_Baltz2012.train.neg_25819		+
chr8	43002994	43003020	ZC3H7B_Baltz2012.train.neg_23617		+
chrX	24169190	24169237	ZC3H7B_Baltz2012.train.neg_25695		+
chr6	20649708	20649736	ZC3H7B_Baltz2012.train.neg_21139		+
chr17	569388	569414	ZC3H7B_Baltz2012.train.neg_10112		-
chr8	64098914	64098951	ZC3H7B_Baltz2012.train.neg_23699		+
chr16	89948822	89948876	ZC3H7B_Baltz2012.train.neg_8856		+
chr20	60698690	60698753	ZC3H7B_Baltz2012.train.neg_14778		+
chr9	35101807	35101865	ZC3H7B_Baltz2012.train.neg_25216		-
chr11	62407009	62407060	ZC3H7B_Baltz2012.train.neg_2930		-
chr16	19082890	19082927	ZC3H7B_Baltz2012.train.neg_8332		+
chr22	42558517	42558570	ZC3H7B_Baltz2012.train.neg_17921		-
chr21	44452095	44452161	ZC3H7B_Baltz2012.train.neg_15960		+
chr15	43620178	43620251	ZC3H7B_Baltz2012.train.neg_7745		-
chr22	39907518	39907555	ZC3H7B_Baltz2012.train.neg_17245		+
chr3	33891944	33892000	ZC3H7B_Baltz2012.train.neg_18204		+
chrX	11777100	11777152	ZC3H7B_Baltz2012.train.neg_25597		+
chr8	17409183	17409238	ZC3H7B_Baltz2012.train.neg_23351		+
chr1	75231746	75231809	ZC3H7B_Baltz2012.train.neg_280		+
chr2	177168326	177168377	ZC3H7B_Baltz2012.train.neg_13676		+
chr3	78648800	78648828	ZC3H7B_Baltz2012.train.neg_18864		-
chr16	14735372	14735429	ZC3H7B_Baltz2012.train.neg_8321		+
chr18	2592739	2592776	ZC3H7B_Baltz2012.train.neg_10738		+
chr22	36908428	36908456	ZC3H7B_Baltz2012.train.neg_17710		-
chr10	33530477	33530523	ZC3H7B_Baltz2012.train.neg_1653		-
chr4	39524109	39524142	ZC3H7B_Baltz2012.train.neg_19728		-
chr18	43683781	43683804	ZC3H7B_Baltz2012.train.neg_11705		-
chr3	196302262	196302303	ZC3H7B_Baltz2012.train.neg_18607		+
chr12	32901078	32901111	ZC3H7B_Baltz2012.train.neg_4082		-
chr21	30409655	30409723	ZC3H7B_Baltz2012.train.neg_15542		+
chrX	38163820	38163872	ZC3H7B_Baltz2012.train.neg_25739		+
chr4	83346537	83346578	ZC3H7B_Baltz2012.train.neg_19858		-
chr12	133709876	133709912	ZC3H7B_Baltz2012.train.neg_3922		+
chr15	34634900	34634943	ZC3H7B_Baltz2012.train.neg_7670		-
chr15	67842428	67842456	ZC3H7B_Baltz2012.train.neg_7325		+
chr11	89953286	89953342	ZC3H7B_Baltz2012.train.neg_3114		-
chr2	69769851	69769872	ZC3H7B_Baltz2012.train.neg_13948		-
chr11	47767336	47767404	ZC3H7B_Baltz2012.train.neg_2868		-
chr20	34142973	34143035	ZC3H7B_Baltz2012.train.neg_14461		+
chr1	90318008	90318056	ZC3H7B_Baltz2012.train.neg_302		+
chr9	34092931	34092987	ZC3H7B_Baltz2012.train.neg_25192		-
chr10	112650895	112650954	ZC3H7B_Baltz2012.train.neg_1410		+
chr8	25091814	25091845	ZC3H7B_Baltz2012.train.neg_23439		+
chr5	98124117	98124141	ZC3H7B_Baltz2012.train.neg_20389		+
chr4	25256113	25256160	ZC3H7B_Baltz2012.train.neg_19143		+
chr16	85708697	85708729	ZC3H7B_Baltz2012.train.neg_8809		+
chr6	43603569	43603595	ZC3H7B_Baltz2012.train.neg_21298		+
chr11	61080875	61080906	ZC3H7B_Baltz2012.train.neg_2902		-
chr22	19065455	19065484	ZC3H7B_Baltz2012.train.neg_17454		-
chr5	14292618	14292663	ZC3H7B_Baltz2012.train.neg_20130		+
chr9	99527082	99527128	ZC3H7B_Baltz2012.train.neg_25381		-
chr18	55216590	55216650	ZC3H7B_Baltz2012.train.neg_11856		-
chr13	25670220	25670276	ZC3H7B_Baltz2012.train.neg_4565		+
chr13	75991317	75991358	ZC3H7B_Baltz2012.train.neg_5559		-
chr20	43613633	43613687	ZC3H7B_Baltz2012.train.neg_14573		+
chr5	89801567	89801620	ZC3H7B_Baltz2012.train.neg_20358		+
chr15	65761612	65761681	ZC3H7B_Baltz2012.train.neg_7935		-
chr3	183702859	183702921	ZC3H7B_Baltz2012.train.neg_19040		-
chr1	171765270	171765313	ZC3H7B_Baltz2012.train.neg_421		+
chr15	65268639	65268688	ZC3H7B_Baltz2012.train.neg_7915		-
chr7	156756562	156756615	ZC3H7B_Baltz2012.train.neg_22718		+
chr20	46176609	46176639	ZC3H7B_Baltz2012.train.neg_14610		+
chr20	46412031	46412054	ZC3H7B_Baltz2012.train.neg_15325		-
chr17	73270075	73270102	ZC3H7B_Baltz2012.train.neg_10642		-
chr7	72719326	72719391	ZC3H7B_Baltz2012.train.neg_22978		-
chr9	4715220	4715274	ZC3H7B_Baltz2012.train.neg_25065		-
chr9	136277787	136277847	ZC3H7B_Baltz2012.train.neg_25561		-
chr2	174801442	174801516	ZC3H7B_Baltz2012.train.neg_14106		-
chr12	76752746	76752799	ZC3H7B_Baltz2012.train.neg_4310		-
chr5	176770148	176770178	ZC3H7B_Baltz2012.train.neg_21038		-
chr1	68150900	68150930	ZC3H7B_Baltz2012.train.neg_270		+
chr17	53000015	53000047	ZC3H7B_Baltz2012.train.neg_9936		+
chr5	60770196	60770254	ZC3H7B_Baltz2012.train.neg_20226		+
chr19	35761713	35761787	ZC3H7B_Baltz2012.train.neg_12298		+
chr11	60667071	60667133	ZC3H7B_Baltz2012.train.neg_2895		-
chrX	15661395	15661445	ZC3H7B_Baltz2012.train.neg_26227		-
chr13	26707580	26707616	ZC3H7B_Baltz2012.train.neg_5225		-
chr13	73312055	73312090	ZC3H7B_Baltz2012.train.neg_4922		+
chr20	34130125	34130190	ZC3H7B_Baltz2012.train.neg_14455		+
chr10	102733444	102733502	ZC3H7B_Baltz2012.train.neg_1895		-
chr7	117831185	117831214	ZC3H7B_Baltz2012.train.neg_22626		+
chrX	153668877	153668906	ZC3H7B_Baltz2012.train.neg_26169		+
chr17	7139579	7139621	ZC3H7B_Baltz2012.train.neg_10193		-
chr11	2985335	2985364	ZC3H7B_Baltz2012.train.neg_2689		-
chr19	37719306	37719333	ZC3H7B_Baltz2012.train.neg_12354		+
chr2	23987933	23987977	ZC3H7B_Baltz2012.train.neg_13782		-
chr18	32837898	32837933	ZC3H7B_Baltz2012.train.neg_11074		+
chr7	43907593	43907665	ZC3H7B_Baltz2012.train.neg_22910		-
chr21	32613905	32613945	ZC3H7B_Baltz2012.train.neg_16323		-
chr8	126285525	126285573	ZC3H7B_Baltz2012.train.neg_23885		+
chr16	53525300	53525348	ZC3H7B_Baltz2012.train.neg_8590		+
chr17	80633356	80633382	ZC3H7B_Baltz2012.train.neg_10712		-
chr19	15518353	15518379	ZC3H7B_Baltz2012.train.neg_12929		-
chr16	1879559	1879613	ZC3H7B_Baltz2012.train.neg_8227		+
chr12	131288485	131288514	ZC3H7B_Baltz2012.train.neg_4513		-
chr9	134819384	134819420	ZC3H7B_Baltz2012.train.neg_25539		-
chr10	18894506	18894543	ZC3H7B_Baltz2012.train.neg_1583		-
chr13	100167386	100167431	ZC3H7B_Baltz2012.train.neg_5050		+
chrX	129058635	129058672	ZC3H7B_Baltz2012.train.neg_26097		+
chr22	32026836	32026873	ZC3H7B_Baltz2012.train.neg_17659		-
chr6	170646630	170646665	ZC3H7B_Baltz2012.train.neg_21626		+
chr13	27154972	27155002	ZC3H7B_Baltz2012.train.neg_4580		+
chr14	39618585	39618622	ZC3H7B_Baltz2012.train.neg_6482		-
chr4	41157682	41157715	ZC3H7B_Baltz2012.train.neg_19739		-
chr21	45347045	45347116	ZC3H7B_Baltz2012.train.neg_16023		+
chr15	85593330	85593379	ZC3H7B_Baltz2012.train.neg_7510		+
chr1	70740240	70740265	ZC3H7B_Baltz2012.train.neg_715		-
chr13	49969676	49969711	ZC3H7B_Baltz2012.train.neg_5445		-
chr14	77837444	77837518	ZC3H7B_Baltz2012.train.neg_6773		-
chr10	60037304	60037330	ZC3H7B_Baltz2012.train.neg_1054		+
chr20	55931911	55931982	ZC3H7B_Baltz2012.train.neg_14717		+
chr20	44445314	44445339	ZC3H7B_Baltz2012.train.neg_14605		+
chr7	65406765	65406789	ZC3H7B_Baltz2012.train.neg_22373		+
chr9	104169447	104169499	ZC3H7B_Baltz2012.train.neg_24765		+
chr19	39804259	39804282	ZC3H7B_Baltz2012.train.neg_13097		-
chr15	80411808	80411883	ZC3H7B_Baltz2012.train.neg_7489		+
chr9	110045563	110045614	ZC3H7B_Baltz2012.train.neg_24803		+
chr21	38278245	38278299	ZC3H7B_Baltz2012.train.neg_16528		-
chr5	34731844	34731892	ZC3H7B_Baltz2012.train.neg_20150		+
chr19	9465412	9465447	ZC3H7B_Baltz2012.train.neg_12079		+
chr4	57311308	57311343	ZC3H7B_Baltz2012.train.neg_19272		+
chr18	56812953	56812982	ZC3H7B_Baltz2012.train.neg_11229		+
chr4	79823481	79823507	ZC3H7B_Baltz2012.train.neg_19844		-
chr21	34131617	34131657	ZC3H7B_Baltz2012.train.neg_16396		-
chr12	29684459	29684487	ZC3H7B_Baltz2012.train.neg_4053		-
chr11	64545007	64545040	ZC3H7B_Baltz2012.train.neg_2964		-
chr18	33619883	33619946	ZC3H7B_Baltz2012.train.neg_11668		-
chr15	44134296	44134325	ZC3H7B_Baltz2012.train.neg_7133		+
chr3	51062677	51062740	ZC3H7B_Baltz2012.train.neg_18325		+
chr15	64868032	64868106	ZC3H7B_Baltz2012.train.neg_7276		+
chr14	78159495	78159525	ZC3H7B_Baltz2012.train.neg_6781		-
chr22	21272818	21272868	ZC3H7B_Baltz2012.train.neg_16854		+
chr11	111703003	111703065	ZC3H7B_Baltz2012.train.neg_3195		-
chr6	43601428	43601459	ZC3H7B_Baltz2012.train.neg_21296		+
chr21	38077869	38077934	ZC3H7B_Baltz2012.train.neg_15742		+
chr7	5588141	5588178	ZC3H7B_Baltz2012.train.neg_22760		-
chr11	117145914	117145980	ZC3H7B_Baltz2012.train.neg_2575		+
chr21	34127727	34127780	ZC3H7B_Baltz2012.train.neg_16393		-
chr18	657680	657739	ZC3H7B_Baltz2012.train.neg_10722		+
chr22	50354329	50354380	ZC3H7B_Baltz2012.train.neg_17420		+
chr11	14625469	14625494	ZC3H7B_Baltz2012.train.neg_2752		-
chr16	53131000	53131027	ZC3H7B_Baltz2012.train.neg_8577		+
chr7	99223037	99223087	ZC3H7B_Baltz2012.train.neg_22513		+
chr2	29337884	29337912	ZC3H7B_Baltz2012.train.neg_13419		+
chr2	74685014	74685048	ZC3H7B_Baltz2012.train.neg_13540		+
chr21	32905069	32905108	ZC3H7B_Baltz2012.train.neg_16342		-
chr21	40184768	40184805	ZC3H7B_Baltz2012.train.neg_15835		+
chr11	121389254	121389285	ZC3H7B_Baltz2012.train.neg_2617		+
chr14	20943950	20943976	ZC3H7B_Baltz2012.train.neg_5724		+
chr5	72740753	72740781	ZC3H7B_Baltz2012.train.neg_20778		-
chr9	19076028	19076063	ZC3H7B_Baltz2012.train.neg_25112		-
chr18	61014691	61014735	ZC3H7B_Baltz2012.train.neg_11914		-
chr13	103505439	103505467	ZC3H7B_Baltz2012.train.neg_5085		+
chr21	36417627	36417660	ZC3H7B_Baltz2012.train.neg_16495		-
chr14	23487290	23487330	ZC3H7B_Baltz2012.train.neg_6399		-
chr10	71924691	71924737	ZC3H7B_Baltz2012.train.neg_1747		-
chr19	7072798	7072838	ZC3H7B_Baltz2012.train.neg_12057		+
chr9	140509729	140509755	ZC3H7B_Baltz2012.train.neg_25043		+
chr16	30776185	30776213	ZC3H7B_Baltz2012.train.neg_8502		+
chr15	38778137	38778166	ZC3H7B_Baltz2012.train.neg_7013		+
chr21	30385589	30385622	ZC3H7B_Baltz2012.train.neg_16296		-
chr6	144032256	144032315	ZC3H7B_Baltz2012.train.neg_21560		+
chr4	113575631	113575662	ZC3H7B_Baltz2012.train.neg_19466		+
chr13	27225904	27225943	ZC3H7B_Baltz2012.train.neg_4584		+
chr13	107209647	107209675	ZC3H7B_Baltz2012.train.neg_5660		-
chr19	44431992	44432046	ZC3H7B_Baltz2012.train.neg_13147		-
chrX	110931819	110931874	ZC3H7B_Baltz2012.train.neg_26031		+
chr16	2312174	2312229	ZC3H7B_Baltz2012.train.neg_8926		-
chr19	10659015	10659037	ZC3H7B_Baltz2012.train.neg_12091		+
chr3	11643410	11643436	ZC3H7B_Baltz2012.train.neg_18628		-
chr7	120467093	120467159	ZC3H7B_Baltz2012.train.neg_23145		-
chr19	39143687	39143733	ZC3H7B_Baltz2012.train.neg_12387		+
chr18	60222003	60222073	ZC3H7B_Baltz2012.train.neg_11273		+
chr14	35460100	35460136	ZC3H7B_Baltz2012.train.neg_5832		+
chr13	76140077	76140129	ZC3H7B_Baltz2012.train.neg_4939		+
chr11	63955877	63955902	ZC3H7B_Baltz2012.train.neg_2357		+
chrX	84322934	84322992	ZC3H7B_Baltz2012.train.neg_25925		+
chr17	2575053	2575118	ZC3H7B_Baltz2012.train.neg_9486		+
chr20	25364166	25364224	ZC3H7B_Baltz2012.train.neg_15074		-
chr11	118444125	118444183	ZC3H7B_Baltz2012.train.neg_2588		+
chr1	38360733	38360793	ZC3H7B_Baltz2012.train.neg_631		-
chr7	27813584	27813636	ZC3H7B_Baltz2012.train.neg_22265		+
chr13	73296530	73296558	ZC3H7B_Baltz2012.train.neg_5530		-
chr11	112111477	112111526	ZC3H7B_Baltz2012.train.neg_2564		+
chr11	16764505	16764531	ZC3H7B_Baltz2012.train.neg_2131		+
chr12	68678796	68678844	ZC3H7B_Baltz2012.train.neg_4295		-
chr5	151189904	151189938	ZC3H7B_Baltz2012.train.neg_20541		+
chr8	95385487	95385513	ZC3H7B_Baltz2012.train.neg_24262		-
chr15	41615074	41615100	ZC3H7B_Baltz2012.train.neg_7708		-
chr12	27417317	27417375	ZC3H7B_Baltz2012.train.neg_3459		+
chr16	56967874	56967898	ZC3H7B_Baltz2012.train.neg_8610		+
chr14	92494801	92494841	ZC3H7B_Baltz2012.train.neg_6855		-
chr8	91721946	91721972	ZC3H7B_Baltz2012.train.neg_24252		-
chr14	68215245	68215303	ZC3H7B_Baltz2012.train.neg_6672		-
chr10	102036782	102036821	ZC3H7B_Baltz2012.train.neg_1884		-
chr14	92435686	92435713	ZC3H7B_Baltz2012.train.neg_6847		-
chr8	15395516	15395583	ZC3H7B_Baltz2012.train.neg_23331		+
chr12	1677254	1677285	ZC3H7B_Baltz2012.train.neg_3927		-
chr1	93669820	93669856	ZC3H7B_Baltz2012.train.neg_315		+
chr15	82467464	82467505	ZC3H7B_Baltz2012.train.neg_8101		-
chr22	32349289	32349318	ZC3H7B_Baltz2012.train.neg_17106		+
chr20	5178451	5178512	ZC3H7B_Baltz2012.train.neg_14252		+
chr18	12954139	12954169	ZC3H7B_Baltz2012.train.neg_10887		+
chr17	4909734	4909771	ZC3H7B_Baltz2012.train.neg_9505		+
chr14	23497742	23497783	ZC3H7B_Baltz2012.train.neg_6404		-
chr15	35273910	35273976	ZC3H7B_Baltz2012.train.neg_7684		-
chr18	9809100	9809127	ZC3H7B_Baltz2012.train.neg_10853		+
chr3	186279653	186279713	ZC3H7B_Baltz2012.train.neg_19046		-
chrX	24222626	24222655	ZC3H7B_Baltz2012.train.neg_25700		+
chr19	1095286	1095312	ZC3H7B_Baltz2012.train.neg_12709		-
chr5	154334045	154334076	ZC3H7B_Baltz2012.train.neg_20551		+
chr2	86428641	86428672	ZC3H7B_Baltz2012.train.neg_13562		+
chr11	65988296	65988334	ZC3H7B_Baltz2012.train.neg_2373		+
chr13	77458822	77458850	ZC3H7B_Baltz2012.train.neg_5563		-
chrX	13715124	13715181	ZC3H7B_Baltz2012.train.neg_25622		+
chr14	67817201	67817244	ZC3H7B_Baltz2012.train.neg_6663		-
chr5	139494052	139494098	ZC3H7B_Baltz2012.train.neg_20509		+
chr9	110054128	110054185	ZC3H7B_Baltz2012.train.neg_24804		+
chr6	43599680	43599711	ZC3H7B_Baltz2012.train.neg_21295		+
chr7	120447974	120447999	ZC3H7B_Baltz2012.train.neg_23144		-
chr6	24438351	24438375	ZC3H7B_Baltz2012.train.neg_21699		-
chr11	118353306	118353360	ZC3H7B_Baltz2012.train.neg_2585		+
chr18	57004079	57004110	ZC3H7B_Baltz2012.train.neg_11888		-
chr15	45699294	45699329	ZC3H7B_Baltz2012.train.neg_7167		+
chr3	9422029	9422067	ZC3H7B_Baltz2012.train.neg_18076		+
chr21	44514600	44514634	ZC3H7B_Baltz2012.train.neg_16647		-
chr10	12218055	12218083	ZC3H7B_Baltz2012.train.neg_1534		-
chr16	4920124	4920148	ZC3H7B_Baltz2012.train.neg_8290		+
chr11	107831992	107832038	ZC3H7B_Baltz2012.train.neg_2525		+
chr18	18607867	18607897	ZC3H7B_Baltz2012.train.neg_11504		-
chr12	120881888	120881930	ZC3H7B_Baltz2012.train.neg_4471		-
chr1	54400855	54400902	ZC3H7B_Baltz2012.train.neg_689		-
chr12	82771006	82771042	ZC3H7B_Baltz2012.train.neg_3707		+
chr14	69896579	69896643	ZC3H7B_Baltz2012.train.neg_6107		+
chr13	80911372	80911428	ZC3H7B_Baltz2012.train.neg_5601		-
chr3	134200466	134200497	ZC3H7B_Baltz2012.train.neg_18980		-
chr8	15321617	15321672	ZC3H7B_Baltz2012.train.neg_23328		+
chr9	27551526	27551577	ZC3H7B_Baltz2012.train.neg_25150		-
chr21	44410198	44410268	ZC3H7B_Baltz2012.train.neg_15939		+
chr18	3247722	3247770	ZC3H7B_Baltz2012.train.neg_10762		+
chr6	42988868	42988908	ZC3H7B_Baltz2012.train.neg_21279		+
chr13	72092365	72092392	ZC3H7B_Baltz2012.train.neg_5518		-
chrX	117958584	117958635	ZC3H7B_Baltz2012.train.neg_26045		+
chr5	140898439	140898497	ZC3H7B_Baltz2012.train.neg_20970		-
chr4	77481600	77481634	ZC3H7B_Baltz2012.train.neg_19325		+
chr20	60611278	60611320	ZC3H7B_Baltz2012.train.neg_15442		-
chr21	30439863	30439891	ZC3H7B_Baltz2012.train.neg_16312		-
chr10	28465606	28465679	ZC3H7B_Baltz2012.train.neg_1619		-
chr20	42087526	42087585	ZC3H7B_Baltz2012.train.neg_14530		+
chrX	12819891	12819922	ZC3H7B_Baltz2012.train.neg_25613		+
chr6	13616324	13616354	ZC3H7B_Baltz2012.train.neg_21125		+
chr9	19247033	19247089	ZC3H7B_Baltz2012.train.neg_24521		+
chr17	10592293	10592346	ZC3H7B_Baltz2012.train.neg_10235		-
chr5	110843755	110843786	ZC3H7B_Baltz2012.train.neg_20877		-
chr5	125946511	125946539	ZC3H7B_Baltz2012.train.neg_20438		+
chr6	43747633	43747702	ZC3H7B_Baltz2012.train.neg_21304		+
chr11	70249408	70249445	ZC3H7B_Baltz2012.train.neg_2411		+
chr15	34377144	34377182	ZC3H7B_Baltz2012.train.neg_7661		-
chr11	48097562	48097615	ZC3H7B_Baltz2012.train.neg_2279		+
chr17	36905267	36905329	ZC3H7B_Baltz2012.train.neg_10365		-
chr22	24157855	24157888	ZC3H7B_Baltz2012.train.neg_16923		+
chr15	65785372	65785410	ZC3H7B_Baltz2012.train.neg_7936		-
chr22	21232943	21232999	ZC3H7B_Baltz2012.train.neg_16850		+
chr17	18230303	18230356	ZC3H7B_Baltz2012.train.neg_9601		+
chr19	48715674	48715705	ZC3H7B_Baltz2012.train.neg_13200		-
chr21	45105934	45105971	ZC3H7B_Baltz2012.train.neg_15984		+
chr1	11893365	11893389	ZC3H7B_Baltz2012.train.neg_62		+
chr5	162939670	162939727	ZC3H7B_Baltz2012.train.neg_20565		+
chr18	56814979	56815006	ZC3H7B_Baltz2012.train.neg_11232		+
chr2	8876343	8876380	ZC3H7B_Baltz2012.train.neg_13733		-
chr11	57296876	57296923	ZC3H7B_Baltz2012.train.neg_2878		-
chr17	46942386	46942410	ZC3H7B_Baltz2012.train.neg_9909		+
chr7	98684509	98684552	ZC3H7B_Baltz2012.train.neg_23062		-
chr13	110423443	110423473	ZC3H7B_Baltz2012.train.neg_5674		-
chr21	47982215	47982249	ZC3H7B_Baltz2012.train.neg_16150		+
chr12	3042354	3042379	ZC3H7B_Baltz2012.train.neg_3309		+
chr14	55329417	55329450	ZC3H7B_Baltz2012.train.neg_6579		-
chr12	57917533	57917566	ZC3H7B_Baltz2012.train.neg_3627		+
chr14	75591398	75591466	ZC3H7B_Baltz2012.train.neg_6761		-
chr18	19152851	19152904	ZC3H7B_Baltz2012.train.neg_11517		-
chr8	25207993	25208031	ZC3H7B_Baltz2012.train.neg_23447		+
chr7	138946220	138946289	ZC3H7B_Baltz2012.train.neg_22663		+
chr13	45535398	45535451	ZC3H7B_Baltz2012.train.neg_5392		-
chr5	40735845	40735904	ZC3H7B_Baltz2012.train.neg_20682		-
chr7	35905933	35905972	ZC3H7B_Baltz2012.train.neg_22299		+
chr12	34180250	34180300	ZC3H7B_Baltz2012.train.neg_3493		+
chr7	74089967	74090020	ZC3H7B_Baltz2012.train.neg_22407		+
chr7	90622238	90622303	ZC3H7B_Baltz2012.train.neg_22443		+
chr8	97514048	97514082	ZC3H7B_Baltz2012.train.neg_23792		+
chr22	41680959	41680989	ZC3H7B_Baltz2012.train.neg_17829		-
chr3	155100476	155100517	ZC3H7B_Baltz2012.train.neg_19015		-
chr5	89820331	89820380	ZC3H7B_Baltz2012.train.neg_20843		-
chr15	64575344	64575375	ZC3H7B_Baltz2012.train.neg_7904		-
chr10	102115341	102115369	ZC3H7B_Baltz2012.train.neg_1342		+
chr6	133137423	133137454	ZC3H7B_Baltz2012.train.neg_21544		+
chr1	33492099	33492125	ZC3H7B_Baltz2012.train.neg_598		-
chr8	74864539	74864572	ZC3H7B_Baltz2012.train.neg_24213		-
chr13	110850986	110851022	ZC3H7B_Baltz2012.train.neg_5679		-
chr17	44630059	44630122	ZC3H7B_Baltz2012.train.neg_10484		-
chr20	60611105	60611134	ZC3H7B_Baltz2012.train.neg_15441		-
chr12	99058855	99058894	ZC3H7B_Baltz2012.train.neg_3751		+
chr21	33646346	33646383	ZC3H7B_Baltz2012.train.neg_16363		-
chr22	31577441	31577501	ZC3H7B_Baltz2012.train.neg_17065		+
chr15	83549316	83549376	ZC3H7B_Baltz2012.train.neg_8105		-
chr1	46183320	46183380	ZC3H7B_Baltz2012.train.neg_652		-
chr11	9193330	9193394	ZC3H7B_Baltz2012.train.neg_2718		-
chr19	10423434	10423457	ZC3H7B_Baltz2012.train.neg_12849		-
chr9	131447900	131447937	ZC3H7B_Baltz2012.train.neg_24947		+
chr9	131516098	131516132	ZC3H7B_Baltz2012.train.neg_25521		-
chr17	7765071	7765114	ZC3H7B_Baltz2012.train.neg_9552		+
chr21	47987620	47987671	ZC3H7B_Baltz2012.train.neg_16152		+
chrX	74365136	74365192	ZC3H7B_Baltz2012.train.neg_26497		-
chr22	26864548	26864603	ZC3H7B_Baltz2012.train.neg_17554		-
chr7	2223014	2223083	ZC3H7B_Baltz2012.train.neg_22731		-
chr2	153526944	153526994	ZC3H7B_Baltz2012.train.neg_14093		-
chr4	48343357	48343383	ZC3H7B_Baltz2012.train.neg_19228		+
chr14	64978472	64978508	ZC3H7B_Baltz2012.train.neg_6065		+
chr9	34117682	34117737	ZC3H7B_Baltz2012.train.neg_25197		-
chr11	76217049	76217112	ZC3H7B_Baltz2012.train.neg_2450		+
chr16	23570992	23571021	ZC3H7B_Baltz2012.train.neg_8391		+
chr17	42265542	42265570	ZC3H7B_Baltz2012.train.neg_9858		+
chr15	43303452	43303494	ZC3H7B_Baltz2012.train.neg_7741		-
chr20	1135720	1135770	ZC3H7B_Baltz2012.train.neg_14180		+
chr15	77341409	77341438	ZC3H7B_Baltz2012.train.neg_8061		-
chr20	4870877	4870919	ZC3H7B_Baltz2012.train.neg_14928		-
chr11	31719054	31719118	ZC3H7B_Baltz2012.train.neg_2179		+
chr4	103591486	103591525	ZC3H7B_Baltz2012.train.neg_19940		-
chr13	103511354	103511402	ZC3H7B_Baltz2012.train.neg_5087		+
chr22	24550718	24550742	ZC3H7B_Baltz2012.train.neg_16935		+
chr17	33938844	33938897	ZC3H7B_Baltz2012.train.neg_9705		+
chr20	14313469	14313514	ZC3H7B_Baltz2012.train.neg_14997		-
chr12	77180051	77180087	ZC3H7B_Baltz2012.train.neg_3700		+
chr12	56557800	56557822	ZC3H7B_Baltz2012.train.neg_4219		-
chr12	110811530	110811605	ZC3H7B_Baltz2012.train.neg_4419		-
chr12	69893664	69893710	ZC3H7B_Baltz2012.train.neg_3674		+
chr17	62490315	62490363	ZC3H7B_Baltz2012.train.neg_10611		-
chr13	41551947	41551975	ZC3H7B_Baltz2012.train.neg_5344		-
chr10	111790907	111790957	ZC3H7B_Baltz2012.train.neg_1389		+
chr20	30874901	30874949	ZC3H7B_Baltz2012.train.neg_14404		+
chr11	28118447	28118494	ZC3H7B_Baltz2012.train.neg_2809		-
chr16	11360522	11360570	ZC3H7B_Baltz2012.train.neg_8296		+
chr7	141153518	141153570	ZC3H7B_Baltz2012.train.neg_22684		+
chr9	86609218	86609265	ZC3H7B_Baltz2012.train.neg_24669		+
chr13	28834684	28834735	ZC3H7B_Baltz2012.train.neg_4603		+
chrX	128690090	128690117	ZC3H7B_Baltz2012.train.neg_26087		+
chr7	140797309	140797340	ZC3H7B_Baltz2012.train.neg_22683		+
chr21	35615529	35615574	ZC3H7B_Baltz2012.train.neg_15701		+
chr4	113575428	113575487	ZC3H7B_Baltz2012.train.neg_19465		+
chr5	60822618	60822647	ZC3H7B_Baltz2012.train.neg_20229		+
chr9	74540863	74540893	ZC3H7B_Baltz2012.train.neg_24638		+
chr14	64192717	64192751	ZC3H7B_Baltz2012.train.neg_6643		-
chr16	88797393	88797455	ZC3H7B_Baltz2012.train.neg_9442		-
chr3	40585340	40585387	ZC3H7B_Baltz2012.train.neg_18246		+
chr20	13724010	13724041	ZC3H7B_Baltz2012.train.neg_14985		-
chr19	33555639	33555671	ZC3H7B_Baltz2012.train.neg_13000		-
chr10	80876637	80876661	ZC3H7B_Baltz2012.train.neg_1220		+
chr5	44814541	44814589	ZC3H7B_Baltz2012.train.neg_20202		+
chr3	9407672	9407710	ZC3H7B_Baltz2012.train.neg_18074		+
chr11	76621505	76621539	ZC3H7B_Baltz2012.train.neg_2451		+
chr3	86987604	86987671	ZC3H7B_Baltz2012.train.neg_18872		-
chr4	48428038	48428069	ZC3H7B_Baltz2012.train.neg_19233		+
chr13	51516351	51516380	ZC3H7B_Baltz2012.train.neg_4872		+
chr6	84636754	84636785	ZC3H7B_Baltz2012.train.neg_21434		+
chr17	16285576	16285605	ZC3H7B_Baltz2012.train.neg_9583		+
chr12	82719939	82719993	ZC3H7B_Baltz2012.train.neg_4321		-
chr16	89628425	89628477	ZC3H7B_Baltz2012.train.neg_8845		+
chr6	3297990	3298030	ZC3H7B_Baltz2012.train.neg_21075		+
chr6	21093429	21093482	ZC3H7B_Baltz2012.train.neg_21142		+
chr16	1881287	1881315	ZC3H7B_Baltz2012.train.neg_8229		+
chr3	12610969	12610997	ZC3H7B_Baltz2012.train.neg_18120		+
chr22	39118934	39118968	ZC3H7B_Baltz2012.train.neg_17228		+
chr18	2606891	2606928	ZC3H7B_Baltz2012.train.neg_10744		+
chr1	27662331	27662369	ZC3H7B_Baltz2012.train.neg_131		+
chr22	46750868	46750904	ZC3H7B_Baltz2012.train.neg_17412		+
chr11	62557549	62557577	ZC3H7B_Baltz2012.train.neg_2338		+
chr11	134119750	134119773	ZC3H7B_Baltz2012.train.neg_3274		-
chr7	56094149	56094182	ZC3H7B_Baltz2012.train.neg_22962		-
chr3	123623904	123623939	ZC3H7B_Baltz2012.train.neg_18949		-
chr13	21717307	21717378	ZC3H7B_Baltz2012.train.neg_4528		+
chr22	45345557	45345588	ZC3H7B_Baltz2012.train.neg_18012		-
chr7	137678876	137678907	ZC3H7B_Baltz2012.train.neg_23224		-
chr21	34889403	34889460	ZC3H7B_Baltz2012.train.neg_16425		-
chr22	19420367	19420429	ZC3H7B_Baltz2012.train.neg_16793		+
chr8	23431815	23431880	ZC3H7B_Baltz2012.train.neg_23437		+
chr14	74341855	74341882	ZC3H7B_Baltz2012.train.neg_6148		+
chr19	37194870	37194941	ZC3H7B_Baltz2012.train.neg_12340		+
chr22	24573860	24573890	ZC3H7B_Baltz2012.train.neg_16936		+
chr5	14710417	14710485	ZC3H7B_Baltz2012.train.neg_20628		-
chr22	26902455	26902493	ZC3H7B_Baltz2012.train.neg_17575		-
chr9	131301332	131301362	ZC3H7B_Baltz2012.train.neg_24945		+
chr11	59519204	59519250	ZC3H7B_Baltz2012.train.neg_2304		+
chr4	22517552	22517607	ZC3H7B_Baltz2012.train.neg_19700		-
chr8	37611363	37611414	ZC3H7B_Baltz2012.train.neg_23539		+
chr2	132231889	132231955	ZC3H7B_Baltz2012.train.neg_14071		-
chrX	15867748	15867812	ZC3H7B_Baltz2012.train.neg_26242		-
chr13	99225894	99225924	ZC3H7B_Baltz2012.train.neg_5640		-
chrX	135262099	135262124	ZC3H7B_Baltz2012.train.neg_26134		+
chr19	40329116	40329159	ZC3H7B_Baltz2012.train.neg_13110		-
chr19	12845465	12845530	ZC3H7B_Baltz2012.train.neg_12890		-
chr14	105843132	105843170	ZC3H7B_Baltz2012.train.neg_6347		+
chr16	30617848	30617875	ZC3H7B_Baltz2012.train.neg_9174		-
chr21	34653405	34653447	ZC3H7B_Baltz2012.train.neg_15631		+
chr11	9602025	9602052	ZC3H7B_Baltz2012.train.neg_2090		+
chr5	142505416	142505466	ZC3H7B_Baltz2012.train.neg_20525		+
chr10	27466800	27466831	ZC3H7B_Baltz2012.train.neg_998		+
chr16	46706784	46706827	ZC3H7B_Baltz2012.train.neg_9186		-
chr4	79794355	79794414	ZC3H7B_Baltz2012.train.neg_19348		+
chr13	52189339	52189367	ZC3H7B_Baltz2012.train.neg_4878		+
chr21	38460933	38460987	ZC3H7B_Baltz2012.train.neg_15767		+
chr5	5435613	5435645	ZC3H7B_Baltz2012.train.neg_20100		+
chr5	115174736	115174788	ZC3H7B_Baltz2012.train.neg_20902		-
chr18	9259630	9259668	ZC3H7B_Baltz2012.train.neg_10825		+
chr12	64347435	64347469	ZC3H7B_Baltz2012.train.neg_3647		+
chr9	5055040	5055069	ZC3H7B_Baltz2012.train.neg_24469		+
chr14	92585597	92585643	ZC3H7B_Baltz2012.train.neg_6863		-
chr17	26980574	26980616	ZC3H7B_Baltz2012.train.neg_10298		-
chr11	46562584	46562612	ZC3H7B_Baltz2012.train.neg_2842		-
chr4	517740	517799	ZC3H7B_Baltz2012.train.neg_19060		+
chr4	106302706	106302765	ZC3H7B_Baltz2012.train.neg_19949		-
chr5	98251033	98251090	ZC3H7B_Baltz2012.train.neg_20865		-
chr20	61574602	61574630	ZC3H7B_Baltz2012.train.neg_14823		+
chr17	7479704	7479730	ZC3H7B_Baltz2012.train.neg_9542		+
chr17	46194648	46194687	ZC3H7B_Baltz2012.train.neg_9904		+
chr7	44878124	44878150	ZC3H7B_Baltz2012.train.neg_22932		-
chr8	375727	375755	ZC3H7B_Baltz2012.train.neg_23274		+
chr21	40185652	40185702	ZC3H7B_Baltz2012.train.neg_15836		+
chr10	72623770	72623800	ZC3H7B_Baltz2012.train.neg_1154		+
chr20	5088524	5088574	ZC3H7B_Baltz2012.train.neg_14947		-
chr14	93295306	93295363	ZC3H7B_Baltz2012.train.neg_6229		+
chr20	46204054	46204083	ZC3H7B_Baltz2012.train.neg_14612		+
chr6	134282841	134282871	ZC3H7B_Baltz2012.train.neg_21550		+
chr9	96208795	96208847	ZC3H7B_Baltz2012.train.neg_25359		-
chr10	76626021	76626051	ZC3H7B_Baltz2012.train.neg_1198		+
chr21	44475217	44475252	ZC3H7B_Baltz2012.train.neg_16626		-
chr4	128894143	128894172	ZC3H7B_Baltz2012.train.neg_19502		+
chr14	51072035	51072106	ZC3H7B_Baltz2012.train.neg_5918		+
chr19	38226748	38226801	ZC3H7B_Baltz2012.train.neg_13078		-
chr8	125488341	125488374	ZC3H7B_Baltz2012.train.neg_23873		+
chr12	65752008	65752056	ZC3H7B_Baltz2012.train.neg_3656		+
chr5	176777610	176777651	ZC3H7B_Baltz2012.train.neg_21041		-
chr7	139495253	139495292	ZC3H7B_Baltz2012.train.neg_22673		+
chr5	76357086	76357124	ZC3H7B_Baltz2012.train.neg_20341		+
chr22	36868749	36868775	ZC3H7B_Baltz2012.train.neg_17696		-
chr14	103929476	103929506	ZC3H7B_Baltz2012.train.neg_6319		+
chr1	46777486	46777558	ZC3H7B_Baltz2012.train.neg_220		+
chr18	46797094	46797116	ZC3H7B_Baltz2012.train.neg_11754		-
chr10	71985816	71985845	ZC3H7B_Baltz2012.train.neg_1753		-
chr8	118534766	118534815	ZC3H7B_Baltz2012.train.neg_23854		+
chrX	62990740	62990782	ZC3H7B_Baltz2012.train.neg_26453		-
chr6	105821679	105821706	ZC3H7B_Baltz2012.train.neg_21998		-
chr2	73619570	73619598	ZC3H7B_Baltz2012.train.neg_13525		+
chr22	40873712	40873766	ZC3H7B_Baltz2012.train.neg_17797		-
chr10	98730518	98730576	ZC3H7B_Baltz2012.train.neg_1315		+
chr22	42908999	42909069	ZC3H7B_Baltz2012.train.neg_17936		-
chrX	134156396	134156430	ZC3H7B_Baltz2012.train.neg_26646		-
chr21	38088556	38088607	ZC3H7B_Baltz2012.train.neg_15747		+
chr11	77768281	77768308	ZC3H7B_Baltz2012.train.neg_3062		-
chr17	30312756	30312797	ZC3H7B_Baltz2012.train.neg_9689		+
chr21	38098629	38098683	ZC3H7B_Baltz2012.train.neg_15751		+
chr14	67771306	67771349	ZC3H7B_Baltz2012.train.neg_6654		-
chr12	120883212	120883271	ZC3H7B_Baltz2012.train.neg_4474		-
chr8	104311366	104311396	ZC3H7B_Baltz2012.train.neg_23828		+
chr3	136112962	136113006	ZC3H7B_Baltz2012.train.neg_18983		-
chr1	38269687	38269718	ZC3H7B_Baltz2012.train.neg_626		-
chr8	17108066	17108117	ZC3H7B_Baltz2012.train.neg_23339		+
chr4	166252802	166252833	ZC3H7B_Baltz2012.train.neg_19562		+
chr11	71707832	71707897	ZC3H7B_Baltz2012.train.neg_2419		+
chr19	36551123	36551170	ZC3H7B_Baltz2012.train.neg_12319		+
chr16	46619125	46619165	ZC3H7B_Baltz2012.train.neg_9179		-
chr7	2188431	2188454	ZC3H7B_Baltz2012.train.neg_22729		-
chr5	179110200	179110243	ZC3H7B_Baltz2012.train.neg_20594		+
chr3	25667193	25667240	ZC3H7B_Baltz2012.train.neg_18677		-
chr18	60390233	60390278	ZC3H7B_Baltz2012.train.neg_11280		+
chr15	51780561	51780632	ZC3H7B_Baltz2012.train.neg_7811		-
chr4	56859114	56859144	ZC3H7B_Baltz2012.train.neg_19268		+
chrX	108785048	108785088	ZC3H7B_Baltz2012.train.neg_26020		+
chr15	66110535	66110567	ZC3H7B_Baltz2012.train.neg_7295		+
chr15	77230347	77230389	ZC3H7B_Baltz2012.train.neg_7438		+
chr2	110376367	110376408	ZC3H7B_Baltz2012.train.neg_13603		+
chr13	42331548	42331590	ZC3H7B_Baltz2012.train.neg_5361		-
chr8	18597377	18597415	ZC3H7B_Baltz2012.train.neg_23965		-
chr15	102178760	102178790	ZC3H7B_Baltz2012.train.neg_8174		-
chr8	23102090	23102128	ZC3H7B_Baltz2012.train.neg_23423		+
chr8	28749481	28749510	ZC3H7B_Baltz2012.train.neg_23500		+
chr8	69418535	69418601	ZC3H7B_Baltz2012.train.neg_23727		+
chr21	34840435	34840483	ZC3H7B_Baltz2012.train.neg_16415		-
chr16	4490586	4490633	ZC3H7B_Baltz2012.train.neg_8276		+
chr3	129479868	129479933	ZC3H7B_Baltz2012.train.neg_18965		-
chr20	44032741	44032812	ZC3H7B_Baltz2012.train.neg_14589		+
chr3	11857856	11857895	ZC3H7B_Baltz2012.train.neg_18631		-
chr9	15269296	15269367	ZC3H7B_Baltz2012.train.neg_25097		-
chr11	92318834	92318879	ZC3H7B_Baltz2012.train.neg_2472		+
chr21	40786211	40786239	ZC3H7B_Baltz2012.train.neg_15882		+
chr6	105788692	105788739	ZC3H7B_Baltz2012.train.neg_21997		-
chr18	72742904	72742938	ZC3H7B_Baltz2012.train.neg_11319		+
chr21	38106208	38106235	ZC3H7B_Baltz2012.train.neg_15759		+
chr4	184617007	184617070	ZC3H7B_Baltz2012.train.neg_19580		+
chr13	49780020	49780078	ZC3H7B_Baltz2012.train.neg_4830		+
chr19	9725296	9725350	ZC3H7B_Baltz2012.train.neg_12835		-
chr21	26973938	26973969	ZC3H7B_Baltz2012.train.neg_16225		-
chr2	55491512	55491535	ZC3H7B_Baltz2012.train.neg_13896		-
chr7	77253407	77253435	ZC3H7B_Baltz2012.train.neg_22418		+
chr12	56863209	56863255	ZC3H7B_Baltz2012.train.neg_3612		+
chr10	53456285	53456328	ZC3H7B_Baltz2012.train.neg_1706		-
chr2	38571339	38571388	ZC3H7B_Baltz2012.train.neg_13843		-
chr15	49919143	49919196	ZC3H7B_Baltz2012.train.neg_7201		+
chr19	1419803	1419858	ZC3H7B_Baltz2012.train.neg_12001		+
chr4	74036687	74036739	ZC3H7B_Baltz2012.train.neg_19811		-
chr16	1883097	1883154	ZC3H7B_Baltz2012.train.neg_8230		+
chr21	18971031	18971070	ZC3H7B_Baltz2012.train.neg_16186		-
chr14	54991670	54991738	ZC3H7B_Baltz2012.train.neg_5945		+
chr16	46726653	46726689	ZC3H7B_Baltz2012.train.neg_8543		+
chr17	5339550	5339576	ZC3H7B_Baltz2012.train.neg_10187		-
chrX	12819157	12819187	ZC3H7B_Baltz2012.train.neg_25612		+
chr6	90307490	90307521	ZC3H7B_Baltz2012.train.neg_21955		-
chr7	87517983	87518057	ZC3H7B_Baltz2012.train.neg_22432		+
chr11	124538091	124538120	ZC3H7B_Baltz2012.train.neg_3236		-
chr12	8878179	8878231	ZC3H7B_Baltz2012.train.neg_3381		+
chr16	88850021	88850049	ZC3H7B_Baltz2012.train.neg_9450		-
chr8	22507742	22507770	ZC3H7B_Baltz2012.train.neg_23970		-
chr6	108571121	108571166	ZC3H7B_Baltz2012.train.neg_22013		-
chr13	115019635	115019705	ZC3H7B_Baltz2012.train.neg_5134		+
chr11	36036388	36036423	ZC3H7B_Baltz2012.train.neg_2247		+
chr2	39127085	39127122	ZC3H7B_Baltz2012.train.neg_13446		+
chr17	66473361	66473392	ZC3H7B_Baltz2012.train.neg_10033		+
chr18	2564519	2564569	ZC3H7B_Baltz2012.train.neg_11394		-
chr18	60207492	60207553	ZC3H7B_Baltz2012.train.neg_11270		+
chr9	2639949	2640002	ZC3H7B_Baltz2012.train.neg_24450		+
chr12	12632492	12632520	ZC3H7B_Baltz2012.train.neg_3995		-
chr21	45533919	45533987	ZC3H7B_Baltz2012.train.neg_16071		+
chr6	84020517	84020577	ZC3H7B_Baltz2012.train.neg_21926		-
chr8	59354312	59354367	ZC3H7B_Baltz2012.train.neg_23677		+
chr17	37952065	37952115	ZC3H7B_Baltz2012.train.neg_10379		-
chr18	29483716	29483770	ZC3H7B_Baltz2012.train.neg_11642		-
chr14	32595945	32595984	ZC3H7B_Baltz2012.train.neg_5824		+
chr16	28856629	28856664	ZC3H7B_Baltz2012.train.neg_9150		-
chr10	717349	717399	ZC3H7B_Baltz2012.train.neg_1491		-
chr19	57798587	57798617	ZC3H7B_Baltz2012.train.neg_12636		+
chr9	127621269	127621336	ZC3H7B_Baltz2012.train.neg_25500		-
chr5	114612427	114612474	ZC3H7B_Baltz2012.train.neg_20893		-
chr3	40588272	40588298	ZC3H7B_Baltz2012.train.neg_18247		+
chr2	24164239	24164262	ZC3H7B_Baltz2012.train.neg_13366		+
chr12	50142938	50142993	ZC3H7B_Baltz2012.train.neg_3536		+
chr12	48546764	48546794	ZC3H7B_Baltz2012.train.neg_4142		-
chr21	27395857	27395916	ZC3H7B_Baltz2012.train.neg_16258		-
chr13	42894764	42894839	ZC3H7B_Baltz2012.train.neg_4761		+
chr13	73308162	73308227	ZC3H7B_Baltz2012.train.neg_4921		+
chr16	27608100	27608148	ZC3H7B_Baltz2012.train.neg_8424		+
chr4	2940668	2940707	ZC3H7B_Baltz2012.train.neg_19617		-
chr6	5240482	5240517	ZC3H7B_Baltz2012.train.neg_21654		-
chr15	64972775	64972814	ZC3H7B_Baltz2012.train.neg_7282		+
chr15	78833481	78833525	ZC3H7B_Baltz2012.train.neg_7454		+
chr12	591791	591817	ZC3H7B_Baltz2012.train.neg_3282		+
chr9	133980437	133980502	ZC3H7B_Baltz2012.train.neg_24998		+
chr20	30979911	30979939	ZC3H7B_Baltz2012.train.neg_14414		+
chr19	10513993	10514037	ZC3H7B_Baltz2012.train.neg_12855		-
chr16	3781355	3781382	ZC3H7B_Baltz2012.train.neg_8952		-
chr21	47818297	47818329	ZC3H7B_Baltz2012.train.neg_16111		+
chr8	54909799	54909863	ZC3H7B_Baltz2012.train.neg_24125		-
chr16	31130432	31130479	ZC3H7B_Baltz2012.train.neg_8520		+
chr22	41936324	41936350	ZC3H7B_Baltz2012.train.neg_17861		-
chr8	56983209	56983279	ZC3H7B_Baltz2012.train.neg_24139		-
chr19	40030168	40030205	ZC3H7B_Baltz2012.train.neg_13102		-
chr7	158543624	158543658	ZC3H7B_Baltz2012.train.neg_23267		-
chr8	1721835	1721862	ZC3H7B_Baltz2012.train.neg_23285		+
chr12	101703506	101703574	ZC3H7B_Baltz2012.train.neg_3765		+
chr4	99807848	99807920	ZC3H7B_Baltz2012.train.neg_19905		-
chr2	48569657	48569701	ZC3H7B_Baltz2012.train.neg_13476		+
chrX	15337944	15338002	ZC3H7B_Baltz2012.train.neg_26219		-
chr18	53073066	53073105	ZC3H7B_Baltz2012.train.neg_11836		-
chr7	144397415	144397454	ZC3H7B_Baltz2012.train.neg_23241		-
chr5	132357618	132357648	ZC3H7B_Baltz2012.train.neg_20931		-
chr11	31807223	31807248	ZC3H7B_Baltz2012.train.neg_2813		-
chr18	23935741	23935810	ZC3H7B_Baltz2012.train.neg_11003		+
chr9	116341552	116341580	ZC3H7B_Baltz2012.train.neg_24868		+
chr19	5621625	5621672	ZC3H7B_Baltz2012.train.neg_12771		-
chr20	40179399	40179425	ZC3H7B_Baltz2012.train.neg_15231		-
chr3	49058809	49058864	ZC3H7B_Baltz2012.train.neg_18307		+
chr19	41301761	41301800	ZC3H7B_Baltz2012.train.neg_12418		+
chrX	20265814	20265877	ZC3H7B_Baltz2012.train.neg_26276		-
chr18	29475090	29475129	ZC3H7B_Baltz2012.train.neg_11637		-
chr1	23477411	23477469	ZC3H7B_Baltz2012.train.neg_547		-
chr10	72187698	72187740	ZC3H7B_Baltz2012.train.neg_1148		+
chr17	53498352	53498407	ZC3H7B_Baltz2012.train.neg_10539		-
chr10	896978	897046	ZC3H7B_Baltz2012.train.neg_1494		-
chr11	94229459	94229508	ZC3H7B_Baltz2012.train.neg_2480		+
chr8	11689835	11689859	ZC3H7B_Baltz2012.train.neg_23324		+
chr16	75669273	75669338	ZC3H7B_Baltz2012.train.neg_9391		-
chr10	3162543	3162601	ZC3H7B_Baltz2012.train.neg_884		+
chrX	41690789	41690835	ZC3H7B_Baltz2012.train.neg_26337		-
chr12	100602881	100602930	ZC3H7B_Baltz2012.train.neg_4362		-
chr19	7184314	7184356	ZC3H7B_Baltz2012.train.neg_12795		-
chrX	154779528	154779581	ZC3H7B_Baltz2012.train.neg_26682		-
chr18	9493807	9493836	ZC3H7B_Baltz2012.train.neg_10840		+
chr8	23291040	23291091	ZC3H7B_Baltz2012.train.neg_23990		-
chr12	50809328	50809397	ZC3H7B_Baltz2012.train.neg_3543		+
chr8	17871719	17871760	ZC3H7B_Baltz2012.train.neg_23358		+
chr16	56970852	56970880	ZC3H7B_Baltz2012.train.neg_8613		+
chr13	99179537	99179605	ZC3H7B_Baltz2012.train.neg_5635		-
chr10	59960285	59960352	ZC3H7B_Baltz2012.train.neg_1711		-
chr20	57615403	57615428	ZC3H7B_Baltz2012.train.neg_15435		-
chrX	12818007	12818034	ZC3H7B_Baltz2012.train.neg_25609		+
chr7	97795163	97795194	ZC3H7B_Baltz2012.train.neg_22480		+
chr12	93780413	93780435	ZC3H7B_Baltz2012.train.neg_3720		+
chr22	42234628	42234680	ZC3H7B_Baltz2012.train.neg_17347		+
chr1	173723650	173723692	ZC3H7B_Baltz2012.train.neg_426		+
chr3	5021722	5021761	ZC3H7B_Baltz2012.train.neg_18060		+
chr7	1581575	1581611	ZC3H7B_Baltz2012.train.neg_22174		+
chr12	112333846	112333906	ZC3H7B_Baltz2012.train.neg_3826		+
chr17	78443330	78443359	ZC3H7B_Baltz2012.train.neg_10689		-
chr12	95918830	95918857	ZC3H7B_Baltz2012.train.neg_4356		-
chr20	2637753	2637802	ZC3H7B_Baltz2012.train.neg_14196		+
chr6	89793213	89793250	ZC3H7B_Baltz2012.train.neg_21455		+
chr12	133292565	133292598	ZC3H7B_Baltz2012.train.neg_3913		+
chr8	73930048	73930087	ZC3H7B_Baltz2012.train.neg_23733		+
chr13	78276114	78276175	ZC3H7B_Baltz2012.train.neg_4958		+
chr5	326702	326740	ZC3H7B_Baltz2012.train.neg_20095		+
chr3	160217564	160217598	ZC3H7B_Baltz2012.train.neg_19023		-
chr16	23621140	23621173	ZC3H7B_Baltz2012.train.neg_9130		-
chr7	75103696	75103738	ZC3H7B_Baltz2012.train.neg_23006		-
chr16	31726484	31726506	ZC3H7B_Baltz2012.train.neg_8529		+
chr5	172582877	172582951	ZC3H7B_Baltz2012.train.neg_20580		+
chr12	80182028	80182086	ZC3H7B_Baltz2012.train.neg_4317		-
chr18	48411856	48411890	ZC3H7B_Baltz2012.train.neg_11138		+
chrX	53423123	53423165	ZC3H7B_Baltz2012.train.neg_26395		-
chr11	14491444	14491492	ZC3H7B_Baltz2012.train.neg_2748		-
chr5	1804784	1804807	ZC3H7B_Baltz2012.train.neg_20099		+
chr21	45147682	45147752	ZC3H7B_Baltz2012.train.neg_15994		+
chr1	32510798	32510847	ZC3H7B_Baltz2012.train.neg_151		+
chr20	39914201	39914227	ZC3H7B_Baltz2012.train.neg_15221		-
chrX	49143934	49143960	ZC3H7B_Baltz2012.train.neg_25829		+
chr9	138784193	138784248	ZC3H7B_Baltz2012.train.neg_25569		-
chr20	13260028	13260055	ZC3H7B_Baltz2012.train.neg_14292		+
chr13	21752017	21752071	ZC3H7B_Baltz2012.train.neg_4536		+
chr7	5035547	5035590	ZC3H7B_Baltz2012.train.neg_22192		+
chr17	40038019	40038090	ZC3H7B_Baltz2012.train.neg_10392		-
chr14	31344803	31344839	ZC3H7B_Baltz2012.train.neg_5802		+
chr11	36529672	36529716	ZC3H7B_Baltz2012.train.neg_2838		-
chr19	56921509	56921557	ZC3H7B_Baltz2012.train.neg_12619		+
chr18	48548571	48548612	ZC3H7B_Baltz2012.train.neg_11156		+
chr19	46518683	46518722	ZC3H7B_Baltz2012.train.neg_12495		+
chr19	50394484	50394538	ZC3H7B_Baltz2012.train.neg_13236		-
chr11	94845423	94845448	ZC3H7B_Baltz2012.train.neg_2488		+
chr10	13232875	13232913	ZC3H7B_Baltz2012.train.neg_947		+
chr8	30584645	30584715	ZC3H7B_Baltz2012.train.neg_24049		-
chr8	54994689	54994715	ZC3H7B_Baltz2012.train.neg_24132		-
chr22	43307845	43307872	ZC3H7B_Baltz2012.train.neg_17978		-
chr3	133293064	133293102	ZC3H7B_Baltz2012.train.neg_18508		+
chr11	9701931	9701988	ZC3H7B_Baltz2012.train.neg_2093		+
chr19	38288422	38288458	ZC3H7B_Baltz2012.train.neg_13080		-
chr17	65343803	65343828	ZC3H7B_Baltz2012.train.neg_10625		-
chr21	37701225	37701253	ZC3H7B_Baltz2012.train.neg_15717		+
chr20	47891346	47891386	ZC3H7B_Baltz2012.train.neg_15347		-
chr20	43142594	43142641	ZC3H7B_Baltz2012.train.neg_15251		-
chr5	137519997	137520056	ZC3H7B_Baltz2012.train.neg_20485		+
chr22	42047224	42047253	ZC3H7B_Baltz2012.train.neg_17322		+
chr20	55979761	55979800	ZC3H7B_Baltz2012.train.neg_14730		+
chr18	48407560	48407614	ZC3H7B_Baltz2012.train.neg_11135		+
chr20	56261970	56261998	ZC3H7B_Baltz2012.train.neg_15413		-
chr20	60723339	60723377	ZC3H7B_Baltz2012.train.neg_14787		+
chr3	179312172	179312227	ZC3H7B_Baltz2012.train.neg_19036		-
chr5	150274287	150274326	ZC3H7B_Baltz2012.train.neg_20999		-
chr22	19045643	19045676	ZC3H7B_Baltz2012.train.neg_17453		-
chr20	5097912	5097945	ZC3H7B_Baltz2012.train.neg_14949		-
chr2	38604229	38604286	ZC3H7B_Baltz2012.train.neg_13846		-
chr11	9438148	9438187	ZC3H7B_Baltz2012.train.neg_2083		+
chr15	82463896	82463936	ZC3H7B_Baltz2012.train.neg_8099		-
chrX	57934490	57934540	ZC3H7B_Baltz2012.train.neg_26433		-
chr13	28542224	28542268	ZC3H7B_Baltz2012.train.neg_5249		-
chr10	93015928	93015961	ZC3H7B_Baltz2012.train.neg_1265		+
chr16	69155381	69155409	ZC3H7B_Baltz2012.train.neg_9318		-
chr13	52997581	52997605	ZC3H7B_Baltz2012.train.neg_5493		-
chr21	27144463	27144491	ZC3H7B_Baltz2012.train.neg_15532		+
chr16	56437951	56437982	ZC3H7B_Baltz2012.train.neg_9254		-
chr22	43016317	43016360	ZC3H7B_Baltz2012.train.neg_17956		-
chr14	67805194	67805230	ZC3H7B_Baltz2012.train.neg_6661		-
chr18	55385588	55385628	ZC3H7B_Baltz2012.train.neg_11204		+
chr10	69644873	69644920	ZC3H7B_Baltz2012.train.neg_1096		+
chr4	13412340	13412403	ZC3H7B_Baltz2012.train.neg_19653		-
chr13	114120506	114120538	ZC3H7B_Baltz2012.train.neg_5716		-
chr16	57462973	57463011	ZC3H7B_Baltz2012.train.neg_9266		-
chr15	42851847	42851896	ZC3H7B_Baltz2012.train.neg_7114		+
chr15	49099669	49099694	ZC3H7B_Baltz2012.train.neg_7779		-
chr14	50579343	50579374	ZC3H7B_Baltz2012.train.neg_6515		-
chr17	37488425	37488455	ZC3H7B_Baltz2012.train.neg_10371		-
chr21	34977228	34977277	ZC3H7B_Baltz2012.train.neg_16447		-
chr4	159631017	159631053	ZC3H7B_Baltz2012.train.neg_20063		-
chrX	105894263	105894291	ZC3H7B_Baltz2012.train.neg_26004		+
chr10	99035894	99035950	ZC3H7B_Baltz2012.train.neg_1844		-
chr10	102045203	102045270	ZC3H7B_Baltz2012.train.neg_1887		-
chr2	74684306	74684338	ZC3H7B_Baltz2012.train.neg_13538		+
chr20	30333528	30333574	ZC3H7B_Baltz2012.train.neg_14386		+
chrX	122796500	122796527	ZC3H7B_Baltz2012.train.neg_26582		-
chr5	74102746	74102804	ZC3H7B_Baltz2012.train.neg_20788		-
chr19	37813292	37813328	ZC3H7B_Baltz2012.train.neg_12358		+
chr16	66927965	66928002	ZC3H7B_Baltz2012.train.neg_8645		+
chr4	75974888	75974939	ZC3H7B_Baltz2012.train.neg_19322		+
chr22	39916252	39916317	ZC3H7B_Baltz2012.train.neg_17250		+
chr14	39889870	39889901	ZC3H7B_Baltz2012.train.neg_6494		-
chr21	32686379	32686429	ZC3H7B_Baltz2012.train.neg_16325		-
chr22	21132538	21132583	ZC3H7B_Baltz2012.train.neg_17511		-
chr3	51508604	51508640	ZC3H7B_Baltz2012.train.neg_18793		-
chr16	1888501	1888533	ZC3H7B_Baltz2012.train.neg_8233		+
chr22	19097757	19097807	ZC3H7B_Baltz2012.train.neg_17456		-
chr19	37312767	37312826	ZC3H7B_Baltz2012.train.neg_13048		-
chr7	5485052	5485086	ZC3H7B_Baltz2012.train.neg_22750		-
chr7	98994739	98994768	ZC3H7B_Baltz2012.train.neg_23066		-
chr21	35695864	35695894	ZC3H7B_Baltz2012.train.neg_15711		+
chr13	95721628	95721679	ZC3H7B_Baltz2012.train.neg_5614		-
chr19	10521616	10521668	ZC3H7B_Baltz2012.train.neg_12856		-
chr10	21859855	21859891	ZC3H7B_Baltz2012.train.neg_977		+
chr12	132422390	132422436	ZC3H7B_Baltz2012.train.neg_3907		+
chr21	34702697	34702745	ZC3H7B_Baltz2012.train.neg_15650		+
chr10	112519578	112519615	ZC3H7B_Baltz2012.train.neg_1399		+
chr5	14396329	14396375	ZC3H7B_Baltz2012.train.neg_20132		+
chr3	128626891	128626919	ZC3H7B_Baltz2012.train.neg_18507		+
chr3	122941385	122941437	ZC3H7B_Baltz2012.train.neg_18480		+
chr22	42073432	42073457	ZC3H7B_Baltz2012.train.neg_17880		-
chr20	4926356	4926390	ZC3H7B_Baltz2012.train.neg_14933		-
chr11	63958663	63958710	ZC3H7B_Baltz2012.train.neg_2358		+
chr20	44990037	44990064	ZC3H7B_Baltz2012.train.neg_15285		-
chr13	28145393	28145421	ZC3H7B_Baltz2012.train.neg_5240		-
chr3	180650087	180650144	ZC3H7B_Baltz2012.train.neg_18596		+
chr20	2461834	2461899	ZC3H7B_Baltz2012.train.neg_14874		-
chr4	76832022	76832062	ZC3H7B_Baltz2012.train.neg_19825		-
chr7	100030897	100030924	ZC3H7B_Baltz2012.train.neg_22530		+
chr17	44213131	44213158	ZC3H7B_Baltz2012.train.neg_10477		-
chr2	179366705	179366741	ZC3H7B_Baltz2012.train.neg_13684		+
chr8	17173380	17173445	ZC3H7B_Baltz2012.train.neg_23944		-
chr12	19442693	19442743	ZC3H7B_Baltz2012.train.neg_3426		+
chr13	73285810	73285872	ZC3H7B_Baltz2012.train.neg_5525		-
chr13	52988173	52988195	ZC3H7B_Baltz2012.train.neg_5490		-
chr21	16383762	16383815	ZC3H7B_Baltz2012.train.neg_16171		-
chr13	52579394	52579431	ZC3H7B_Baltz2012.train.neg_5485		-
chr8	17616464	17616531	ZC3H7B_Baltz2012.train.neg_23955		-
chr4	7067983	7068014	ZC3H7B_Baltz2012.train.neg_19645		-
chr22	39178938	39179003	ZC3H7B_Baltz2012.train.neg_17764		-
chr21	18954245	18954273	ZC3H7B_Baltz2012.train.neg_15505		+
chr7	5267728	5267751	ZC3H7B_Baltz2012.train.neg_22202		+
chr9	15505569	15505606	ZC3H7B_Baltz2012.train.neg_25103		-
chr17	7295847	7295874	ZC3H7B_Baltz2012.train.neg_10199		-
chr21	34090290	34090347	ZC3H7B_Baltz2012.train.neg_16379		-
chr17	33268502	33268574	ZC3H7B_Baltz2012.train.neg_10337		-
chr15	69686273	69686313	ZC3H7B_Baltz2012.train.neg_7354		+
chr11	67167326	67167397	ZC3H7B_Baltz2012.train.neg_2998		-
chr12	969235	969266	ZC3H7B_Baltz2012.train.neg_3285		+
chr4	83685850	83685891	ZC3H7B_Baltz2012.train.neg_19863		-
chr3	33477330	33477396	ZC3H7B_Baltz2012.train.neg_18713		-
chr9	127716847	127716884	ZC3H7B_Baltz2012.train.neg_25503		-
chrX	53653562	53653609	ZC3H7B_Baltz2012.train.neg_26406		-
chr19	49992742	49992794	ZC3H7B_Baltz2012.train.neg_12534		+
chr13	99063795	99063854	ZC3H7B_Baltz2012.train.neg_5048		+
chr22	42340450	42340509	ZC3H7B_Baltz2012.train.neg_17892		-
chr8	97272231	97272260	ZC3H7B_Baltz2012.train.neg_24287		-
chrX	12563996	12564037	ZC3H7B_Baltz2012.train.neg_25605		+
chr2	70314860	70314884	ZC3H7B_Baltz2012.train.neg_13513		+
chr16	89847252	89847281	ZC3H7B_Baltz2012.train.neg_9457		-
chr10	27050509	27050545	ZC3H7B_Baltz2012.train.neg_1601		-
chr14	21703233	21703263	ZC3H7B_Baltz2012.train.neg_6359		-
chr15	66815667	66815695	ZC3H7B_Baltz2012.train.neg_7964		-
chr13	41586108	41586137	ZC3H7B_Baltz2012.train.neg_5349		-
chr19	9686941	9687000	ZC3H7B_Baltz2012.train.neg_12829		-
chr9	98235528	98235585	ZC3H7B_Baltz2012.train.neg_25370		-
chr9	17618490	17618527	ZC3H7B_Baltz2012.train.neg_24512		+
chr15	57422356	57422425	ZC3H7B_Baltz2012.train.neg_7236		+
chr16	30439494	30439537	ZC3H7B_Baltz2012.train.neg_9162		-
chr22	30068264	30068315	ZC3H7B_Baltz2012.train.neg_17032		+
chr13	31727865	31727921	ZC3H7B_Baltz2012.train.neg_5273		-
chr2	45678668	45678710	ZC3H7B_Baltz2012.train.neg_13870		-
chr2	10264468	10264511	ZC3H7B_Baltz2012.train.neg_13351		+
chr3	60852117	60852168	ZC3H7B_Baltz2012.train.neg_18837		-
chr16	31141985	31142036	ZC3H7B_Baltz2012.train.neg_8523		+
chr17	13466819	13466858	ZC3H7B_Baltz2012.train.neg_10241		-
chr9	112766336	112766365	ZC3H7B_Baltz2012.train.neg_24822		+
chr11	66416476	66416518	ZC3H7B_Baltz2012.train.neg_2377		+
chr5	37709432	37709464	ZC3H7B_Baltz2012.train.neg_20178		+
chr22	24472099	24472146	ZC3H7B_Baltz2012.train.neg_16929		+
chr16	19556480	19556530	ZC3H7B_Baltz2012.train.neg_8341		+
chr11	8106588	8106637	ZC3H7B_Baltz2012.train.neg_2070		+
chr16	47529542	47529590	ZC3H7B_Baltz2012.train.neg_8556		+
chr20	57609450	57609501	ZC3H7B_Baltz2012.train.neg_15429		-
chr12	53786216	53786250	ZC3H7B_Baltz2012.train.neg_3577		+
chr16	75382267	75382291	ZC3H7B_Baltz2012.train.neg_9381		-
chr14	91928575	91928600	ZC3H7B_Baltz2012.train.neg_6834		-
chr21	35963466	35963508	ZC3H7B_Baltz2012.train.neg_16476		-
chr11	96143466	96143534	ZC3H7B_Baltz2012.train.neg_2499		+
chr9	100671985	100672055	ZC3H7B_Baltz2012.train.neg_25394		-
chr11	83931293	83931367	ZC3H7B_Baltz2012.train.neg_3090		-
chr17	58728974	58729020	ZC3H7B_Baltz2012.train.neg_9990		+
chr19	52541479	52541517	ZC3H7B_Baltz2012.train.neg_13264		-
chr13	21597213	21597256	ZC3H7B_Baltz2012.train.neg_5162		-
chr17	691297	691357	ZC3H7B_Baltz2012.train.neg_9471		+
chr9	26857385	26857413	ZC3H7B_Baltz2012.train.neg_25139		-
chr8	101729200	101729230	ZC3H7B_Baltz2012.train.neg_24303		-
chr9	125015425	125015464	ZC3H7B_Baltz2012.train.neg_25478		-
chr18	44655546	44655574	ZC3H7B_Baltz2012.train.neg_11720		-
chr13	113960076	113960109	ZC3H7B_Baltz2012.train.neg_5112		+
chr20	33961762	33961790	ZC3H7B_Baltz2012.train.neg_15142		-
chr3	158525651	158525721	ZC3H7B_Baltz2012.train.neg_18562		+
chr2	100311759	100311790	ZC3H7B_Baltz2012.train.neg_14032		-
chr3	33135554	33135612	ZC3H7B_Baltz2012.train.neg_18708		-
chr20	49575455	49575506	ZC3H7B_Baltz2012.train.neg_14674		+
chr16	46728570	46728595	ZC3H7B_Baltz2012.train.neg_8547		+
chr13	114189550	114189575	ZC3H7B_Baltz2012.train.neg_5125		+
chr19	55997297	55997370	ZC3H7B_Baltz2012.train.neg_12607		+
chr7	5111298	5111357	ZC3H7B_Baltz2012.train.neg_22196		+
chr11	129272412	129272458	ZC3H7B_Baltz2012.train.neg_2645		+
chr11	57101858	57101887	ZC3H7B_Baltz2012.train.neg_2875		-
chr21	38112631	38112667	ZC3H7B_Baltz2012.train.neg_15763		+
chr22	41616688	41616716	ZC3H7B_Baltz2012.train.neg_17301		+
chr6	38663162	38663221	ZC3H7B_Baltz2012.train.neg_21789		-
chr18	32852290	32852353	ZC3H7B_Baltz2012.train.neg_11649		-
chrX	153632912	153632952	ZC3H7B_Baltz2012.train.neg_26160		+
chr11	57297736	57297771	ZC3H7B_Baltz2012.train.neg_2879		-
chr17	73159043	73159096	ZC3H7B_Baltz2012.train.neg_10639		-
chr4	174227375	174227397	ZC3H7B_Baltz2012.train.neg_19567		+
chr12	3913246	3913282	ZC3H7B_Baltz2012.train.neg_3934		-
chr6	136704769	136704820	ZC3H7B_Baltz2012.train.neg_22095		-
chr17	35387629	35387663	ZC3H7B_Baltz2012.train.neg_9724		+
chr19	3983262	3983301	ZC3H7B_Baltz2012.train.neg_12767		-
chr3	50075259	50075284	ZC3H7B_Baltz2012.train.neg_18318		+
chr17	42761952	42762007	ZC3H7B_Baltz2012.train.neg_10454		-
chr7	44843329	44843354	ZC3H7B_Baltz2012.train.neg_22336		+
chr15	44107465	44107519	ZC3H7B_Baltz2012.train.neg_7762		-
chr16	4056881	4056917	ZC3H7B_Baltz2012.train.neg_8961		-
chr20	32402728	32402749	ZC3H7B_Baltz2012.train.neg_14427		+
chr6	41857946	41857974	ZC3H7B_Baltz2012.train.neg_21800		-
chr12	51416610	51416648	ZC3H7B_Baltz2012.train.neg_4184		-
chr19	10666935	10666964	ZC3H7B_Baltz2012.train.neg_12859		-
chr1	32799930	32799957	ZC3H7B_Baltz2012.train.neg_588		-
chrX	114460916	114460987	ZC3H7B_Baltz2012.train.neg_26553		-
chr3	10184048	10184074	ZC3H7B_Baltz2012.train.neg_18105		+
chr11	67930240	67930287	ZC3H7B_Baltz2012.train.neg_3001		-
chr10	112687154	112687182	ZC3H7B_Baltz2012.train.neg_1412		+
chr11	65765774	65765820	ZC3H7B_Baltz2012.train.neg_2981		-
chr4	166230743	166230789	ZC3H7B_Baltz2012.train.neg_19560		+
chr18	8622310	8622346	ZC3H7B_Baltz2012.train.neg_10787		+
chr17	80095481	80095535	ZC3H7B_Baltz2012.train.neg_10699		-
chr1	2327128	2327156	ZC3H7B_Baltz2012.train.neg_9		+
chr13	31791909	31791972	ZC3H7B_Baltz2012.train.neg_4612		+
chr19	24118274	24118307	ZC3H7B_Baltz2012.train.neg_12226		+
chr22	41613954	41614009	ZC3H7B_Baltz2012.train.neg_17300		+
chr22	42484967	42485031	ZC3H7B_Baltz2012.train.neg_17917		-
chr16	10629571	10629630	ZC3H7B_Baltz2012.train.neg_8989		-
chr6	7390420	7390448	ZC3H7B_Baltz2012.train.neg_21094		+
chr22	42201015	42201056	ZC3H7B_Baltz2012.train.neg_17340		+
chr3	48683943	48683990	ZC3H7B_Baltz2012.train.neg_18756		-
chr8	62461562	62461612	ZC3H7B_Baltz2012.train.neg_24155		-
chr8	43013906	43013956	ZC3H7B_Baltz2012.train.neg_23619		+
chr14	99866728	99866785	ZC3H7B_Baltz2012.train.neg_6897		-
chr16	23537690	23537717	ZC3H7B_Baltz2012.train.neg_9114		-
chr21	46198886	46198942	ZC3H7B_Baltz2012.train.neg_16672		-
chr18	21946400	21946445	ZC3H7B_Baltz2012.train.neg_11528		-
chr7	91878419	91878470	ZC3H7B_Baltz2012.train.neg_22446		+
chr8	28567433	28567462	ZC3H7B_Baltz2012.train.neg_23495		+
chr3	98539456	98539510	ZC3H7B_Baltz2012.train.neg_18885		-
chr20	32619653	32619707	ZC3H7B_Baltz2012.train.neg_14439		+
chr1	24289497	24289523	ZC3H7B_Baltz2012.train.neg_100		+
chr8	133801861	133801915	ZC3H7B_Baltz2012.train.neg_23892		+
chr2	65224224	65224257	ZC3H7B_Baltz2012.train.neg_13507		+
chr18	28665480	28665520	ZC3H7B_Baltz2012.train.neg_11609		-
chr21	15752130	15752183	ZC3H7B_Baltz2012.train.neg_16164		-
chr22	42342790	42342839	ZC3H7B_Baltz2012.train.neg_17893		-
chr7	148715385	148715410	ZC3H7B_Baltz2012.train.neg_23245		-
chr18	13004872	13004896	ZC3H7B_Baltz2012.train.neg_10897		+
chr9	102716844	102716880	ZC3H7B_Baltz2012.train.neg_24757		+
chr16	11776048	11776095	ZC3H7B_Baltz2012.train.neg_9003		-
chr18	52587614	52587670	ZC3H7B_Baltz2012.train.neg_11819		-
chr5	145531518	145531561	ZC3H7B_Baltz2012.train.neg_20982		-
chr18	21902195	21902262	ZC3H7B_Baltz2012.train.neg_11526		-
chr15	23870104	23870155	ZC3H7B_Baltz2012.train.neg_6962		+
chr15	63519930	63519977	ZC3H7B_Baltz2012.train.neg_7261		+
chr1	22414268	22414308	ZC3H7B_Baltz2012.train.neg_92		+
chr20	45313936	45314004	ZC3H7B_Baltz2012.train.neg_15300		-
chr8	95546492	95546532	ZC3H7B_Baltz2012.train.neg_24269		-
chr3	122196270	122196305	ZC3H7B_Baltz2012.train.neg_18944		-
chr6	28114833	28114874	ZC3H7B_Baltz2012.train.neg_21194		+
chr22	19839770	19839796	ZC3H7B_Baltz2012.train.neg_17495		-
chr3	3173646	3173682	ZC3H7B_Baltz2012.train.neg_18050		+
chr6	105738406	105738438	ZC3H7B_Baltz2012.train.neg_21994		-
chr14	95573457	95573497	ZC3H7B_Baltz2012.train.neg_6879		-
chr5	41781075	41781100	ZC3H7B_Baltz2012.train.neg_20695		-
chr7	79807882	79807913	ZC3H7B_Baltz2012.train.neg_22427		+
chr10	60098644	60098677	ZC3H7B_Baltz2012.train.neg_1061		+
chr10	27461454	27461524	ZC3H7B_Baltz2012.train.neg_997		+
chr21	35943377	35943423	ZC3H7B_Baltz2012.train.neg_16472		-
chr13	36183592	36183627	ZC3H7B_Baltz2012.train.neg_4651		+
chr11	16765902	16765933	ZC3H7B_Baltz2012.train.neg_2132		+
chr16	89922605	89922643	ZC3H7B_Baltz2012.train.neg_8854		+
chr20	39919126	39919169	ZC3H7B_Baltz2012.train.neg_15222		-
chr9	19283400	19283432	ZC3H7B_Baltz2012.train.neg_24524		+
chr7	97808955	97808983	ZC3H7B_Baltz2012.train.neg_22482		+
chr18	52588844	52588899	ZC3H7B_Baltz2012.train.neg_11820		-
chr16	57783866	57783922	ZC3H7B_Baltz2012.train.neg_8635		+
chr15	65878222	65878282	ZC3H7B_Baltz2012.train.neg_7940		-
chr21	43425310	43425345	ZC3H7B_Baltz2012.train.neg_16608		-
chr4	13601835	13601905	ZC3H7B_Baltz2012.train.neg_19661		-
chr1	100679829	100679885	ZC3H7B_Baltz2012.train.neg_751		-
chr15	69522149	69522219	ZC3H7B_Baltz2012.train.neg_7341		+
chr14	64911321	64911347	ZC3H7B_Baltz2012.train.neg_6061		+
chr5	139507387	139507422	ZC3H7B_Baltz2012.train.neg_20512		+
chr22	41610951	41610997	ZC3H7B_Baltz2012.train.neg_17298		+
chr9	88567592	88567635	ZC3H7B_Baltz2012.train.neg_24674		+
chr7	32525913	32525961	ZC3H7B_Baltz2012.train.neg_22866		-
chr13	95880467	95880541	ZC3H7B_Baltz2012.train.neg_5616		-
chr10	1160948	1160991	ZC3H7B_Baltz2012.train.neg_877		+
chr4	89693845	89693891	ZC3H7B_Baltz2012.train.neg_19885		-
chr1	31420893	31420929	ZC3H7B_Baltz2012.train.neg_580		-
chr22	18583142	18583214	ZC3H7B_Baltz2012.train.neg_16788		+
chr3	44702020	44702051	ZC3H7B_Baltz2012.train.neg_18281		+
chr16	2493234	2493298	ZC3H7B_Baltz2012.train.neg_8240		+
chr4	71683205	71683231	ZC3H7B_Baltz2012.train.neg_19804		-
chr16	3467172	3467201	ZC3H7B_Baltz2012.train.neg_8272		+
chr4	103764376	103764423	ZC3H7B_Baltz2012.train.neg_19945		-
chr11	35037219	35037256	ZC3H7B_Baltz2012.train.neg_2228		+
chr2	26581730	26581785	ZC3H7B_Baltz2012.train.neg_13381		+
chr10	15697573	15697598	ZC3H7B_Baltz2012.train.neg_1564		-
chr17	25635885	25635948	ZC3H7B_Baltz2012.train.neg_9630		+
chr21	35228770	35228822	ZC3H7B_Baltz2012.train.neg_16456		-
chr5	139495507	139495549	ZC3H7B_Baltz2012.train.neg_20510		+
chr19	30104180	30104238	ZC3H7B_Baltz2012.train.neg_12230		+
chr22	42465387	42465457	ZC3H7B_Baltz2012.train.neg_17910		-
chr12	1018792	1018826	ZC3H7B_Baltz2012.train.neg_3287		+
chr18	357990	358015	ZC3H7B_Baltz2012.train.neg_11363		-
chr17	15623388	15623419	ZC3H7B_Baltz2012.train.neg_9571		+
chr18	32077697	32077726	ZC3H7B_Baltz2012.train.neg_11045		+
chr1	38476392	38476416	ZC3H7B_Baltz2012.train.neg_177		+
chr18	3271997	3272040	ZC3H7B_Baltz2012.train.neg_10781		+
chr22	31574612	31574663	ZC3H7B_Baltz2012.train.neg_17064		+
chr19	52633208	52633263	ZC3H7B_Baltz2012.train.neg_13267		-
chr6	26658525	26658600	ZC3H7B_Baltz2012.train.neg_21728		-
chr17	61639855	61639886	ZC3H7B_Baltz2012.train.neg_10010		+
chr17	37562305	37562356	ZC3H7B_Baltz2012.train.neg_10373		-
chr19	39337261	39337290	ZC3H7B_Baltz2012.train.neg_13085		-
chr16	30089802	30089840	ZC3H7B_Baltz2012.train.neg_8485		+
chr16	47135460	47135489	ZC3H7B_Baltz2012.train.neg_9213		-
chr19	47290968	47291011	ZC3H7B_Baltz2012.train.neg_13190		-
chr4	26909211	26909249	ZC3H7B_Baltz2012.train.neg_19164		+
chr10	75510976	75511006	ZC3H7B_Baltz2012.train.neg_1173		+
chr12	123809589	123809624	ZC3H7B_Baltz2012.train.neg_4499		-
chr3	49394937	49394967	ZC3H7B_Baltz2012.train.neg_18770		-
chrX	14045013	14045055	ZC3H7B_Baltz2012.train.neg_26210		-
chr17	1332020	1332072	ZC3H7B_Baltz2012.train.neg_10128		-
chr13	113963059	113963086	ZC3H7B_Baltz2012.train.neg_5113		+
chr19	9694803	9694854	ZC3H7B_Baltz2012.train.neg_12832		-
chr3	122170460	122170502	ZC3H7B_Baltz2012.train.neg_18942		-
chr22	46738354	46738383	ZC3H7B_Baltz2012.train.neg_17402		+
chrX	15799578	15799620	ZC3H7B_Baltz2012.train.neg_25642		+
chr5	127838456	127838517	ZC3H7B_Baltz2012.train.neg_20914		-
chr10	82220086	82220132	ZC3H7B_Baltz2012.train.neg_1227		+
chr3	88202027	88202073	ZC3H7B_Baltz2012.train.neg_18410		+
chr10	60107277	60107326	ZC3H7B_Baltz2012.train.neg_1063		+
chr18	32630071	32630102	ZC3H7B_Baltz2012.train.neg_11063		+
chr8	104078655	104078687	ZC3H7B_Baltz2012.train.neg_23826		+
chr7	98692763	98692801	ZC3H7B_Baltz2012.train.neg_23063		-
chr5	34746803	34746832	ZC3H7B_Baltz2012.train.neg_20151		+
chr14	34784146	34784169	ZC3H7B_Baltz2012.train.neg_6457		-
chr8	33300273	33300310	ZC3H7B_Baltz2012.train.neg_24056		-
chr11	43797619	43797664	ZC3H7B_Baltz2012.train.neg_2264		+
chr21	46209594	46209665	ZC3H7B_Baltz2012.train.neg_16682		-
chr10	120909010	120909054	ZC3H7B_Baltz2012.train.neg_1960		-
chr4	99238848	99238890	ZC3H7B_Baltz2012.train.neg_19397		+
chr19	2179695	2179736	ZC3H7B_Baltz2012.train.neg_12010		+
chr17	28473701	28473730	ZC3H7B_Baltz2012.train.neg_9662		+
chrX	96413925	96413971	ZC3H7B_Baltz2012.train.neg_25936		+
chr21	40769871	40769932	ZC3H7B_Baltz2012.train.neg_15867		+
chr5	73934200	73934229	ZC3H7B_Baltz2012.train.neg_20784		-
chr13	21732308	21732361	ZC3H7B_Baltz2012.train.neg_5168		-
chr2	33820383	33820415	ZC3H7B_Baltz2012.train.neg_13822		-
chr9	98037927	98037956	ZC3H7B_Baltz2012.train.neg_25365		-
chr15	49557279	49557309	ZC3H7B_Baltz2012.train.neg_7197		+
chr14	55458105	55458151	ZC3H7B_Baltz2012.train.neg_6584		-
chr5	130500827	130500862	ZC3H7B_Baltz2012.train.neg_20915		-
chr6	27436879	27436911	ZC3H7B_Baltz2012.train.neg_21742		-
chr13	45539522	45539559	ZC3H7B_Baltz2012.train.neg_5393		-
chr20	50348705	50348765	ZC3H7B_Baltz2012.train.neg_15395		-
chr12	94736422	94736459	ZC3H7B_Baltz2012.train.neg_4350		-
chr4	69203666	69203693	ZC3H7B_Baltz2012.train.neg_19801		-
chr14	29237849	29237881	ZC3H7B_Baltz2012.train.neg_5786		+
chr16	23618542	23618569	ZC3H7B_Baltz2012.train.neg_9128		-
chr7	35071288	35071325	ZC3H7B_Baltz2012.train.neg_22887		-
chr8	37623653	37623709	ZC3H7B_Baltz2012.train.neg_23542		+
chr18	33625872	33625897	ZC3H7B_Baltz2012.train.neg_11669		-
chr5	130524793	130524840	ZC3H7B_Baltz2012.train.neg_20453		+
chr15	40903852	40903918	ZC3H7B_Baltz2012.train.neg_7057		+
chr22	46138522	46138570	ZC3H7B_Baltz2012.train.neg_17381		+
chr5	89820290	89820330	ZC3H7B_Baltz2012.train.neg_20842		-
chr11	9261393	9261416	ZC3H7B_Baltz2012.train.neg_2723		-
chr15	98512118	98512167	ZC3H7B_Baltz2012.train.neg_7588		+
chr15	91122363	91122399	ZC3H7B_Baltz2012.train.neg_7562		+
chr11	134031199	134031237	ZC3H7B_Baltz2012.train.neg_3270		-
chr8	22523248	22523323	ZC3H7B_Baltz2012.train.neg_23974		-
chr13	96275412	96275462	ZC3H7B_Baltz2012.train.neg_5623		-
chr18	51817577	51817604	ZC3H7B_Baltz2012.train.neg_11168		+
chr4	47913382	47913411	ZC3H7B_Baltz2012.train.neg_19765		-
chr15	41390349	41390399	ZC3H7B_Baltz2012.train.neg_7699		-
chr9	100681835	100681881	ZC3H7B_Baltz2012.train.neg_25397		-
chr18	5505198	5505238	ZC3H7B_Baltz2012.train.neg_11421		-
chr16	70303976	70304008	ZC3H7B_Baltz2012.train.neg_9341		-
chr9	127073159	127073191	ZC3H7B_Baltz2012.train.neg_24892		+
chr18	8761725	8761779	ZC3H7B_Baltz2012.train.neg_10805		+
chr11	43506061	43506121	ZC3H7B_Baltz2012.train.neg_2260		+
chr10	99093174	99093202	ZC3H7B_Baltz2012.train.neg_1846		-
chr19	57942170	57942231	ZC3H7B_Baltz2012.train.neg_12647		+
chr13	107148382	107148410	ZC3H7B_Baltz2012.train.neg_5650		-
chr12	129287096	129287137	ZC3H7B_Baltz2012.train.neg_4504		-
chr2	26042982	26043013	ZC3H7B_Baltz2012.train.neg_13806		-
chr9	134012363	134012419	ZC3H7B_Baltz2012.train.neg_25004		+
chr19	46889032	46889065	ZC3H7B_Baltz2012.train.neg_12499		+
chr7	127344629	127344677	ZC3H7B_Baltz2012.train.neg_22633		+
chr4	107854230	107854264	ZC3H7B_Baltz2012.train.neg_19954		-
chr16	3282715	3282750	ZC3H7B_Baltz2012.train.neg_8933		-
chr8	37972393	37972431	ZC3H7B_Baltz2012.train.neg_23561		+
chrX	28796122	28796152	ZC3H7B_Baltz2012.train.neg_25718		+
chr5	98243109	98243144	ZC3H7B_Baltz2012.train.neg_20863		-
chr16	21662909	21662973	ZC3H7B_Baltz2012.train.neg_8379		+
chr17	40719875	40719928	ZC3H7B_Baltz2012.train.neg_9805		+
chr4	75873296	75873322	ZC3H7B_Baltz2012.train.neg_19317		+
chr20	61570883	61570920	ZC3H7B_Baltz2012.train.neg_14820		+
chr15	38634634	38634704	ZC3H7B_Baltz2012.train.neg_7005		+
chr7	23011073	23011118	ZC3H7B_Baltz2012.train.neg_22788		-
chr21	35902989	35903026	ZC3H7B_Baltz2012.train.neg_16463		-
chr14	53062055	53062083	ZC3H7B_Baltz2012.train.neg_5930		+
chr17	1936620	1936685	ZC3H7B_Baltz2012.train.neg_9480		+
chr13	22247844	22247887	ZC3H7B_Baltz2012.train.neg_4540		+
chr22	28871423	28871448	ZC3H7B_Baltz2012.train.neg_17606		-
chr16	50187737	50187760	ZC3H7B_Baltz2012.train.neg_8566		+
chr13	41947071	41947111	ZC3H7B_Baltz2012.train.neg_4742		+
chr17	56083539	56083573	ZC3H7B_Baltz2012.train.neg_10554		-
chr20	47576041	47576101	ZC3H7B_Baltz2012.train.neg_14624		+
chr22	26892781	26892833	ZC3H7B_Baltz2012.train.neg_17566		-
chr12	3003764	3003813	ZC3H7B_Baltz2012.train.neg_3306		+
chr12	112850960	112850992	ZC3H7B_Baltz2012.train.neg_4454		-
chr9	6464944	6465006	ZC3H7B_Baltz2012.train.neg_24488		+
chrX	15850792	15850826	ZC3H7B_Baltz2012.train.neg_26236		-
chr9	134866808	134866845	ZC3H7B_Baltz2012.train.neg_25540		-
chrX	15856728	15856770	ZC3H7B_Baltz2012.train.neg_26238		-
chr15	83699646	83699706	ZC3H7B_Baltz2012.train.neg_8115		-
chr22	39918523	39918590	ZC3H7B_Baltz2012.train.neg_17261		+
chr8	17190580	17190606	ZC3H7B_Baltz2012.train.neg_23947		-
chr15	45006673	45006695	ZC3H7B_Baltz2012.train.neg_7162		+
chr8	19822162	19822196	ZC3H7B_Baltz2012.train.neg_23371		+
chr2	128639566	128639609	ZC3H7B_Baltz2012.train.neg_14061		-
chr8	66607000	66607056	ZC3H7B_Baltz2012.train.neg_23703		+
chrX	41582857	41582909	ZC3H7B_Baltz2012.train.neg_26332		-
chr9	111855295	111855325	ZC3H7B_Baltz2012.train.neg_25428		-
chrX	30946009	30946035	ZC3H7B_Baltz2012.train.neg_26292		-
chr13	49841804	49841831	ZC3H7B_Baltz2012.train.neg_4837		+
chr8	27591276	27591313	ZC3H7B_Baltz2012.train.neg_24007		-
chr11	76061260	76061291	ZC3H7B_Baltz2012.train.neg_3043		-
chrX	100880072	100880100	ZC3H7B_Baltz2012.train.neg_25969		+
chr4	184617790	184617852	ZC3H7B_Baltz2012.train.neg_19581		+
chr17	33956389	33956429	ZC3H7B_Baltz2012.train.neg_9706		+
chr11	6703416	6703454	ZC3H7B_Baltz2012.train.neg_2713		-
chr19	38061925	38061972	ZC3H7B_Baltz2012.train.neg_13067		-
chr19	5971118	5971158	ZC3H7B_Baltz2012.train.neg_12782		-
chrX	110991144	110991188	ZC3H7B_Baltz2012.train.neg_26035		+
chr1	100490618	100490692	ZC3H7B_Baltz2012.train.neg_318		+
chr8	102207559	102207597	ZC3H7B_Baltz2012.train.neg_24310		-
chr20	45316559	45316586	ZC3H7B_Baltz2012.train.neg_15302		-
chr20	42828191	42828235	ZC3H7B_Baltz2012.train.neg_15237		-
chr5	864611	864675	ZC3H7B_Baltz2012.train.neg_20603		-
chr8	95905761	95905790	ZC3H7B_Baltz2012.train.neg_24275		-
chr21	46202014	46202062	ZC3H7B_Baltz2012.train.neg_16674		-
chr3	23868822	23868851	ZC3H7B_Baltz2012.train.neg_18167		+
chr5	79424158	79424181	ZC3H7B_Baltz2012.train.neg_20814		-
chr3	169502334	169502361	ZC3H7B_Baltz2012.train.neg_18576		+
chr1	151609198	151609231	ZC3H7B_Baltz2012.train.neg_382		+
chr6	34846962	34847014	ZC3H7B_Baltz2012.train.neg_21763		-
chr16	57285619	57285666	ZC3H7B_Baltz2012.train.neg_8629		+
chr15	40748280	40748329	ZC3H7B_Baltz2012.train.neg_7045		+
chr16	67632716	67632748	ZC3H7B_Baltz2012.train.neg_8665		+
chr13	80082101	80082128	ZC3H7B_Baltz2012.train.neg_4973		+
chr18	74100259	74100290	ZC3H7B_Baltz2012.train.neg_11967		-
chr13	110898268	110898298	ZC3H7B_Baltz2012.train.neg_5682		-
chr20	49149271	49149319	ZC3H7B_Baltz2012.train.neg_14654		+
chr5	145691647	145691676	ZC3H7B_Baltz2012.train.neg_20526		+
chr15	40685210	40685245	ZC3H7B_Baltz2012.train.neg_7035		+
chr22	21803569	21803610	ZC3H7B_Baltz2012.train.neg_16885		+
chr21	18884892	18884947	ZC3H7B_Baltz2012.train.neg_15481		+
chr12	124097304	124097358	ZC3H7B_Baltz2012.train.neg_3878		+
chr18	48102791	48102821	ZC3H7B_Baltz2012.train.neg_11127		+
chr18	9605551	9605585	ZC3H7B_Baltz2012.train.neg_11449		-
chr21	47854143	47854181	ZC3H7B_Baltz2012.train.neg_16121		+
chr10	27431156	27431206	ZC3H7B_Baltz2012.train.neg_1612		-
chr15	35155107	35155160	ZC3H7B_Baltz2012.train.neg_7676		-
chr18	54302310	54302340	ZC3H7B_Baltz2012.train.neg_11852		-
chr21	44521573	44521600	ZC3H7B_Baltz2012.train.neg_16658		-
chr21	32751960	32752010	ZC3H7B_Baltz2012.train.neg_16327		-
chr10	77147998	77148027	ZC3H7B_Baltz2012.train.neg_1800		-
chr14	66005257	66005296	ZC3H7B_Baltz2012.train.neg_6080		+
chr9	136199611	136199681	ZC3H7B_Baltz2012.train.neg_25552		-
chrX	74376093	74376147	ZC3H7B_Baltz2012.train.neg_26499		-
chr12	14945904	14945945	ZC3H7B_Baltz2012.train.neg_4011		-
chrX	128716199	128716224	ZC3H7B_Baltz2012.train.neg_26089		+
chr5	96288318	96288372	ZC3H7B_Baltz2012.train.neg_20383		+
chr8	97252063	97252121	ZC3H7B_Baltz2012.train.neg_24284		-
chr14	93649601	93649640	ZC3H7B_Baltz2012.train.neg_6870		-
chr5	137896096	137896130	ZC3H7B_Baltz2012.train.neg_20960		-
chr21	44478070	44478122	ZC3H7B_Baltz2012.train.neg_16631		-
chr11	19247702	19247742	ZC3H7B_Baltz2012.train.neg_2783		-
chr9	131106717	131106751	ZC3H7B_Baltz2012.train.neg_24933		+
chr7	107256012	107256050	ZC3H7B_Baltz2012.train.neg_22588		+
chr6	75980878	75980935	ZC3H7B_Baltz2012.train.neg_21905		-
chr21	47891126	47891167	ZC3H7B_Baltz2012.train.neg_16125		+
chr18	33617985	33618021	ZC3H7B_Baltz2012.train.neg_11667		-
chr13	48614768	48614798	ZC3H7B_Baltz2012.train.neg_4798		+
chr7	123357304	123357330	ZC3H7B_Baltz2012.train.neg_23162		-
chr6	90051124	90051165	ZC3H7B_Baltz2012.train.neg_21946		-
chr7	27807714	27807757	ZC3H7B_Baltz2012.train.neg_22264		+
chr15	64376130	64376160	ZC3H7B_Baltz2012.train.neg_7898		-
chr13	48534667	48534701	ZC3H7B_Baltz2012.train.neg_5428		-
chr19	3399137	3399175	ZC3H7B_Baltz2012.train.neg_12034		+
chr4	39202337	39202385	ZC3H7B_Baltz2012.train.neg_19186		+
chr20	2912222	2912258	ZC3H7B_Baltz2012.train.neg_14204		+
chr16	30991816	30991843	ZC3H7B_Baltz2012.train.neg_8516		+
chr12	63320865	63320934	ZC3H7B_Baltz2012.train.neg_4290		-
chr11	85468154	85468189	ZC3H7B_Baltz2012.train.neg_3097		-
chr19	50435836	50435867	ZC3H7B_Baltz2012.train.neg_12561		+
chr1	45809259	45809328	ZC3H7B_Baltz2012.train.neg_216		+
chr18	9554326	9554370	ZC3H7B_Baltz2012.train.neg_11440		-
chr19	18390945	18391019	ZC3H7B_Baltz2012.train.neg_12953		-
chr11	31699568	31699606	ZC3H7B_Baltz2012.train.neg_2178		+
chr5	876150	876224	ZC3H7B_Baltz2012.train.neg_20604		-
chr2	42575871	42575925	ZC3H7B_Baltz2012.train.neg_13860		-
chr4	1914527	1914584	ZC3H7B_Baltz2012.train.neg_19075		+
chr21	27095264	27095338	ZC3H7B_Baltz2012.train.neg_16239		-
chr6	43578218	43578248	ZC3H7B_Baltz2012.train.neg_21830		-
chr7	40056507	40056541	ZC3H7B_Baltz2012.train.neg_22319		+
chr2	46851036	46851062	ZC3H7B_Baltz2012.train.neg_13465		+
chr16	47558349	47558391	ZC3H7B_Baltz2012.train.neg_8557		+
chr11	28305888	28305958	ZC3H7B_Baltz2012.train.neg_2173		+
chr11	73586746	73586793	ZC3H7B_Baltz2012.train.neg_3029		-
chr10	228279	228330	ZC3H7B_Baltz2012.train.neg_867		+
chr22	43314648	43314681	ZC3H7B_Baltz2012.train.neg_17979		-
chr8	69700786	69700852	ZC3H7B_Baltz2012.train.neg_23731		+
chr21	47824480	47824534	ZC3H7B_Baltz2012.train.neg_16112		+
chr9	6477530	6477564	ZC3H7B_Baltz2012.train.neg_24489		+
chr4	95410635	95410688	ZC3H7B_Baltz2012.train.neg_19386		+
chr10	22026898	22026947	ZC3H7B_Baltz2012.train.neg_981		+
chr15	23825501	23825542	ZC3H7B_Baltz2012.train.neg_6958		+
chr18	21749920	21749977	ZC3H7B_Baltz2012.train.neg_11518		-
chr18	74122750	74122809	ZC3H7B_Baltz2012.train.neg_11969		-
chr10	13246622	13246691	ZC3H7B_Baltz2012.train.neg_949		+
chr1	93827212	93827244	ZC3H7B_Baltz2012.train.neg_316		+
chrX	62568514	62568543	ZC3H7B_Baltz2012.train.neg_26441		-
chrX	118672966	118673014	ZC3H7B_Baltz2012.train.neg_26555		-
chr18	32159228	32159262	ZC3H7B_Baltz2012.train.neg_11047		+
chr17	53492246	53492291	ZC3H7B_Baltz2012.train.neg_10538		-
chr11	63505586	63505645	ZC3H7B_Baltz2012.train.neg_2345		+
chr15	69748052	69748079	ZC3H7B_Baltz2012.train.neg_7369		+
chr19	2232563	2232630	ZC3H7B_Baltz2012.train.neg_12734		-
chr5	94829880	94829910	ZC3H7B_Baltz2012.train.neg_20851		-
chr3	61014996	61015036	ZC3H7B_Baltz2012.train.neg_18838		-
chr14	93673291	93673338	ZC3H7B_Baltz2012.train.neg_6876		-
chr17	53011239	53011287	ZC3H7B_Baltz2012.train.neg_9937		+
chr20	5099769	5099801	ZC3H7B_Baltz2012.train.neg_14950		-
chrX	118675296	118675324	ZC3H7B_Baltz2012.train.neg_26557		-
chr17	42293048	42293103	ZC3H7B_Baltz2012.train.neg_10449		-
chr11	108779340	108779378	ZC3H7B_Baltz2012.train.neg_2539		+
chr6	26033704	26033773	ZC3H7B_Baltz2012.train.neg_21713		-
chr15	73074690	73074728	ZC3H7B_Baltz2012.train.neg_8025		-
chr8	68113103	68113139	ZC3H7B_Baltz2012.train.neg_24186		-
chr8	79472953	79473017	ZC3H7B_Baltz2012.train.neg_23755		+
chr19	47674383	47674441	ZC3H7B_Baltz2012.train.neg_12510		+
chr14	69619751	69619817	ZC3H7B_Baltz2012.train.neg_6695		-
chr20	18460724	18460761	ZC3H7B_Baltz2012.train.neg_14325		+
chr11	11955232	11955268	ZC3H7B_Baltz2012.train.neg_2100		+
chr22	50188283	50188337	ZC3H7B_Baltz2012.train.neg_18042		-
chr20	2642829	2642888	ZC3H7B_Baltz2012.train.neg_14887		-
chr12	50123811	50123838	ZC3H7B_Baltz2012.train.neg_3534		+
chr17	57221512	57221543	ZC3H7B_Baltz2012.train.neg_10571		-
chr12	53981087	53981116	ZC3H7B_Baltz2012.train.neg_4198		-
chr18	12376657	12376716	ZC3H7B_Baltz2012.train.neg_11463		-
chrX	57935881	57935911	ZC3H7B_Baltz2012.train.neg_26436		-
chr5	137876096	137876146	ZC3H7B_Baltz2012.train.neg_20959		-
chr15	34522232	34522283	ZC3H7B_Baltz2012.train.neg_6989		+
chr8	90987714	90987768	ZC3H7B_Baltz2012.train.neg_24249		-
chr20	48808865	48808896	ZC3H7B_Baltz2012.train.neg_14651		+
chr1	93636357	93636426	ZC3H7B_Baltz2012.train.neg_745		-
chr6	38407880	38407948	ZC3H7B_Baltz2012.train.neg_21785		-
chr3	57868432	57868460	ZC3H7B_Baltz2012.train.neg_18363		+
chr22	39089336	39089381	ZC3H7B_Baltz2012.train.neg_17752		-
chr22	28160339	28160367	ZC3H7B_Baltz2012.train.neg_17580		-
chr14	102627249	102627284	ZC3H7B_Baltz2012.train.neg_6295		+
chr10	116586827	116586867	ZC3H7B_Baltz2012.train.neg_1426		+
chr9	22004475	22004544	ZC3H7B_Baltz2012.train.neg_25131		-
chr21	45549981	45550028	ZC3H7B_Baltz2012.train.neg_16084		+
chr20	61570321	61570364	ZC3H7B_Baltz2012.train.neg_14819		+
chrX	106884710	106884741	ZC3H7B_Baltz2012.train.neg_26015		+
chr3	25681537	25681590	ZC3H7B_Baltz2012.train.neg_18679		-
chr13	100209292	100209336	ZC3H7B_Baltz2012.train.neg_5054		+
chr16	2014658	2014685	ZC3H7B_Baltz2012.train.neg_8913		-
chr12	120585242	120585309	ZC3H7B_Baltz2012.train.neg_4462		-
chr16	29823534	29823570	ZC3H7B_Baltz2012.train.neg_8457		+
chr11	74488412	74488444	ZC3H7B_Baltz2012.train.neg_2428		+
chr2	219267626	219267657	ZC3H7B_Baltz2012.train.neg_13708		+
chr15	40745691	40745753	ZC3H7B_Baltz2012.train.neg_7044		+
chr15	49023527	49023555	ZC3H7B_Baltz2012.train.neg_7775		-
chr14	64880770	64880811	ZC3H7B_Baltz2012.train.neg_6053		+
chr5	134015889	134015941	ZC3H7B_Baltz2012.train.neg_20472		+
chr20	58521155	58521190	ZC3H7B_Baltz2012.train.neg_14775		+
chr17	7487746	7487772	ZC3H7B_Baltz2012.train.neg_9543		+
chr2	55794212	55794250	ZC3H7B_Baltz2012.train.neg_13900		-
chr22	24511849	24511877	ZC3H7B_Baltz2012.train.neg_16931		+
chr5	54457522	54457552	ZC3H7B_Baltz2012.train.neg_20207		+
chr21	37417200	37417225	ZC3H7B_Baltz2012.train.neg_16500		-
chr9	37138474	37138515	ZC3H7B_Baltz2012.train.neg_24614		+
chr17	37008529	37008577	ZC3H7B_Baltz2012.train.neg_10370		-
chr16	23683395	23683438	ZC3H7B_Baltz2012.train.neg_8407		+
chr18	59922742	59922808	ZC3H7B_Baltz2012.train.neg_11258		+
chr14	93293733	93293770	ZC3H7B_Baltz2012.train.neg_6228		+
chr7	43908589	43908635	ZC3H7B_Baltz2012.train.neg_22913		-
chr2	27594466	27594517	ZC3H7B_Baltz2012.train.neg_13391		+
chr1	115280835	115280872	ZC3H7B_Baltz2012.train.neg_770		-
chr3	4721305	4721362	ZC3H7B_Baltz2012.train.neg_18058		+
chr9	72952422	72952481	ZC3H7B_Baltz2012.train.neg_24637		+
chr21	44322777	44322838	ZC3H7B_Baltz2012.train.neg_15925		+
chr4	1713529	1713561	ZC3H7B_Baltz2012.train.neg_19601		-
chr9	34113497	34113525	ZC3H7B_Baltz2012.train.neg_25196		-
chr5	72743751	72743776	ZC3H7B_Baltz2012.train.neg_20780		-
chr8	73953876	73953906	ZC3H7B_Baltz2012.train.neg_23739		+
chr15	51285580	51285652	ZC3H7B_Baltz2012.train.neg_7213		+
chr12	44960328	44960380	ZC3H7B_Baltz2012.train.neg_4119		-
chr9	19336902	19336970	ZC3H7B_Baltz2012.train.neg_24528		+
chr10	64995563	64995602	ZC3H7B_Baltz2012.train.neg_1729		-
chr14	50669312	50669384	ZC3H7B_Baltz2012.train.neg_6523		-
chr9	116054319	116054347	ZC3H7B_Baltz2012.train.neg_24865		+
chr7	127019698	127019761	ZC3H7B_Baltz2012.train.neg_23177		-
chr20	42836549	42836602	ZC3H7B_Baltz2012.train.neg_15243		-
chr3	170014208	170014235	ZC3H7B_Baltz2012.train.neg_18580		+
chr18	45437578	45437628	ZC3H7B_Baltz2012.train.neg_11744		-
chr19	49253927	49253968	ZC3H7B_Baltz2012.train.neg_13223		-
chr19	1017990	1018019	ZC3H7B_Baltz2012.train.neg_12700		-
chr12	32982122	32982173	ZC3H7B_Baltz2012.train.neg_4085		-
chr12	77429539	77429564	ZC3H7B_Baltz2012.train.neg_4313		-
chr3	44490768	44490797	ZC3H7B_Baltz2012.train.neg_18726		-
chr12	133708343	133708383	ZC3H7B_Baltz2012.train.neg_3921		+
chr20	30748967	30749034	ZC3H7B_Baltz2012.train.neg_14398		+
chr21	45545300	45545347	ZC3H7B_Baltz2012.train.neg_16082		+
chr17	61882360	61882397	ZC3H7B_Baltz2012.train.neg_10015		+
chr13	41635643	41635671	ZC3H7B_Baltz2012.train.neg_4727		+
chrX	13753666	13753727	ZC3H7B_Baltz2012.train.neg_25624		+
chr8	103418050	103418115	ZC3H7B_Baltz2012.train.neg_24321		-
chr15	101108497	101108548	ZC3H7B_Baltz2012.train.neg_8154		-
chr6	70397539	70397578	ZC3H7B_Baltz2012.train.neg_21883		-
chr19	18391991	18392026	ZC3H7B_Baltz2012.train.neg_12959		-
chr4	75056294	75056341	ZC3H7B_Baltz2012.train.neg_19313		+
chr3	36540911	36540968	ZC3H7B_Baltz2012.train.neg_18207		+
chr8	26246989	26247061	ZC3H7B_Baltz2012.train.neg_23462		+
chr7	24896918	24896948	ZC3H7B_Baltz2012.train.neg_22812		-
chr13	60492875	60492932	ZC3H7B_Baltz2012.train.neg_5503		-
chr6	53153032	53153080	ZC3H7B_Baltz2012.train.neg_21860		-
chr15	42092247	42092281	ZC3H7B_Baltz2012.train.neg_7096		+
chr19	15431241	15431266	ZC3H7B_Baltz2012.train.neg_12914		-
chr4	126251867	126251901	ZC3H7B_Baltz2012.train.neg_19493		+
chr15	86097511	86097538	ZC3H7B_Baltz2012.train.neg_7517		+
chrX	16873802	16873828	ZC3H7B_Baltz2012.train.neg_26246		-
chr1	46082834	46082884	ZC3H7B_Baltz2012.train.neg_218		+
chr17	15611953	15611988	ZC3H7B_Baltz2012.train.neg_9569		+
chr15	60973914	60973975	ZC3H7B_Baltz2012.train.neg_7877		-
chr8	25069976	25070035	ZC3H7B_Baltz2012.train.neg_23438		+
chrX	123005254	123005296	ZC3H7B_Baltz2012.train.neg_26068		+
chr22	18165194	18165246	ZC3H7B_Baltz2012.train.neg_16775		+
chr6	36498320	36498383	ZC3H7B_Baltz2012.train.neg_21774		-
chr19	46284278	46284311	ZC3H7B_Baltz2012.train.neg_13173		-
chr1	55342114	55342180	ZC3H7B_Baltz2012.train.neg_693		-
chr12	7035793	7035858	ZC3H7B_Baltz2012.train.neg_3349		+
chr19	50415009	50415042	ZC3H7B_Baltz2012.train.neg_13241		-
chr13	30831495	30831544	ZC3H7B_Baltz2012.train.neg_5264		-
chr6	122804330	122804405	ZC3H7B_Baltz2012.train.neg_22058		-
chr16	70169343	70169370	ZC3H7B_Baltz2012.train.neg_8724		+
chr3	64008358	64008389	ZC3H7B_Baltz2012.train.neg_18839		-
chr12	32880232	32880259	ZC3H7B_Baltz2012.train.neg_3489		+
chr12	51461129	51461159	ZC3H7B_Baltz2012.train.neg_4189		-
chr17	4847378	4847416	ZC3H7B_Baltz2012.train.neg_9502		+
chr9	91051081	91051120	ZC3H7B_Baltz2012.train.neg_24689		+
chr4	113558725	113558778	ZC3H7B_Baltz2012.train.neg_19460		+
chr10	38347956	38347993	ZC3H7B_Baltz2012.train.neg_1027		+
chr9	2650032	2650086	ZC3H7B_Baltz2012.train.neg_24453		+
chr17	44715711	44715773	ZC3H7B_Baltz2012.train.neg_9876		+
chr9	131104329	131104401	ZC3H7B_Baltz2012.train.neg_24931		+
chr17	25634156	25634194	ZC3H7B_Baltz2012.train.neg_9629		+
chr21	47676293	47676323	ZC3H7B_Baltz2012.train.neg_16742		-
chr6	119441662	119441700	ZC3H7B_Baltz2012.train.neg_22053		-
chr12	49766469	49766495	ZC3H7B_Baltz2012.train.neg_3529		+
chr12	112100160	112100213	ZC3H7B_Baltz2012.train.neg_4441		-
chr17	63023878	63023907	ZC3H7B_Baltz2012.train.neg_10615		-
chr16	88667913	88667949	ZC3H7B_Baltz2012.train.neg_8833		+
chr20	30119611	30119638	ZC3H7B_Baltz2012.train.neg_14380		+
chr3	125298981	125299011	ZC3H7B_Baltz2012.train.neg_18952		-
chr17	42946477	42946510	ZC3H7B_Baltz2012.train.neg_10462		-
chr10	86139344	86139372	ZC3H7B_Baltz2012.train.neg_1239		+
chr20	23350904	23350941	ZC3H7B_Baltz2012.train.neg_14371		+
chr1	203703203	203703248	ZC3H7B_Baltz2012.train.neg_443		+
chr7	127024690	127024715	ZC3H7B_Baltz2012.train.neg_23178		-
chr15	82527362	82527388	ZC3H7B_Baltz2012.train.neg_8103		-
chr10	123526494	123526567	ZC3H7B_Baltz2012.train.neg_1975		-
chr1	185283867	185283942	ZC3H7B_Baltz2012.train.neg_836		-
chr2	37523897	37523944	ZC3H7B_Baltz2012.train.neg_13838		-
chr22	50356056	50356083	ZC3H7B_Baltz2012.train.neg_17423		+
chr18	23664020	23664059	ZC3H7B_Baltz2012.train.neg_11559		-
chr4	53730546	53730590	ZC3H7B_Baltz2012.train.neg_19256		+
chr5	43312797	43312871	ZC3H7B_Baltz2012.train.neg_20701		-
chr6	46101835	46101889	ZC3H7B_Baltz2012.train.neg_21324		+
chr14	45639273	45639313	ZC3H7B_Baltz2012.train.neg_5888		+
chr1	7218323	7218380	ZC3H7B_Baltz2012.train.neg_25		+
chrX	53235773	53235796	ZC3H7B_Baltz2012.train.neg_26385		-
chr4	17624230	17624276	ZC3H7B_Baltz2012.train.neg_19120		+
chr14	102752974	102753041	ZC3H7B_Baltz2012.train.neg_6920		-
chr15	23018367	23018395	ZC3H7B_Baltz2012.train.neg_7620		-
chr4	1728178	1728204	ZC3H7B_Baltz2012.train.neg_19073		+
chr19	53732595	53732624	ZC3H7B_Baltz2012.train.neg_13274		-
chr21	45442208	45442264	ZC3H7B_Baltz2012.train.neg_16038		+
chr10	111810747	111810807	ZC3H7B_Baltz2012.train.neg_1391		+
chr11	95508142	95508189	ZC3H7B_Baltz2012.train.neg_3139		-
chr20	44429261	44429323	ZC3H7B_Baltz2012.train.neg_14593		+
chr18	32834591	32834616	ZC3H7B_Baltz2012.train.neg_11073		+
chr1	42793541	42793605	ZC3H7B_Baltz2012.train.neg_643		-
chr16	70285392	70285443	ZC3H7B_Baltz2012.train.neg_9337		-
chr6	43148657	43148681	ZC3H7B_Baltz2012.train.neg_21282		+
chr1	6656575	6656648	ZC3H7B_Baltz2012.train.neg_507		-
chr8	37914271	37914326	ZC3H7B_Baltz2012.train.neg_23557		+
chr13	48647107	48647150	ZC3H7B_Baltz2012.train.neg_5435		-
chr19	54627271	54627303	ZC3H7B_Baltz2012.train.neg_12593		+
chr3	182666118	182666148	ZC3H7B_Baltz2012.train.neg_19038		-
chr17	73783285	73783340	ZC3H7B_Baltz2012.train.neg_10061		+
chr22	36300062	36300099	ZC3H7B_Baltz2012.train.neg_17691		-
chr20	2638141	2638179	ZC3H7B_Baltz2012.train.neg_14197		+
chr6	88151485	88151527	ZC3H7B_Baltz2012.train.neg_21440		+
chr14	23237462	23237515	ZC3H7B_Baltz2012.train.neg_5740		+
chr20	3735819	3735844	ZC3H7B_Baltz2012.train.neg_14912		-
chr9	132758712	132758760	ZC3H7B_Baltz2012.train.neg_25532		-
chr20	46239413	46239488	ZC3H7B_Baltz2012.train.neg_14617		+
chr13	73342306	73342348	ZC3H7B_Baltz2012.train.neg_5536		-
chr15	56496577	56496611	ZC3H7B_Baltz2012.train.neg_7843		-
chr5	61692695	61692741	ZC3H7B_Baltz2012.train.neg_20757		-
chr6	119399065	119399110	ZC3H7B_Baltz2012.train.neg_22051		-
chr17	25637913	25637977	ZC3H7B_Baltz2012.train.neg_9632		+
chr17	56854435	56854485	ZC3H7B_Baltz2012.train.neg_9951		+
chr6	26156991	26157015	ZC3H7B_Baltz2012.train.neg_21162		+
chr16	82197793	82197840	ZC3H7B_Baltz2012.train.neg_9406		-
chr17	20027132	20027183	ZC3H7B_Baltz2012.train.neg_9626		+
chr7	75695959	75695995	ZC3H7B_Baltz2012.train.neg_22416		+
chr20	61561151	61561197	ZC3H7B_Baltz2012.train.neg_15464		-
chr5	176770302	176770327	ZC3H7B_Baltz2012.train.neg_21039		-
chr9	94059624	94059655	ZC3H7B_Baltz2012.train.neg_25336		-
chr11	35021010	35021050	ZC3H7B_Baltz2012.train.neg_2225		+
chr14	102283979	102284040	ZC3H7B_Baltz2012.train.neg_6288		+
chr3	179150125	179150183	ZC3H7B_Baltz2012.train.neg_19035		-
chr8	73932546	73932579	ZC3H7B_Baltz2012.train.neg_23734		+
chr11	119085339	119085408	ZC3H7B_Baltz2012.train.neg_2595		+
chr5	180228810	180228841	ZC3H7B_Baltz2012.train.neg_21046		-
chr14	51720252	51720285	ZC3H7B_Baltz2012.train.neg_5923		+
chrX	68058069	68058114	ZC3H7B_Baltz2012.train.neg_25860		+
chr5	89820968	89821010	ZC3H7B_Baltz2012.train.neg_20844		-
chr17	3572488	3572551	ZC3H7B_Baltz2012.train.neg_9495		+
chrX	133562257	133562282	ZC3H7B_Baltz2012.train.neg_26118		+
chr20	47676693	47676740	ZC3H7B_Baltz2012.train.neg_14633		+
chrX	129889137	129889178	ZC3H7B_Baltz2012.train.neg_26602		-
chr4	20404934	20404972	ZC3H7B_Baltz2012.train.neg_19125		+
chr16	28878439	28878478	ZC3H7B_Baltz2012.train.neg_8439		+
chr16	18809134	18809176	ZC3H7B_Baltz2012.train.neg_9057		-
chr9	37136298	37136330	ZC3H7B_Baltz2012.train.neg_24611		+
chr2	178162990	178163052	ZC3H7B_Baltz2012.train.neg_14115		-
chr13	61076310	61076336	ZC3H7B_Baltz2012.train.neg_4913		+
chr12	49437441	49437504	ZC3H7B_Baltz2012.train.neg_4166		-
chr8	120765635	120765684	ZC3H7B_Baltz2012.train.neg_24366		-
chr15	32920294	32920344	ZC3H7B_Baltz2012.train.neg_6975		+
chr9	94865368	94865398	ZC3H7B_Baltz2012.train.neg_25342		-
chr10	43889039	43889096	ZC3H7B_Baltz2012.train.neg_1676		-
chr1	3704935	3704971	ZC3H7B_Baltz2012.train.neg_489		-
chrX	71496905	71496976	ZC3H7B_Baltz2012.train.neg_26476		-
chr7	27214508	27214544	ZC3H7B_Baltz2012.train.neg_22844		-
chrX	57933434	57933464	ZC3H7B_Baltz2012.train.neg_26430		-
chr3	48679150	48679175	ZC3H7B_Baltz2012.train.neg_18754		-
chr11	8115811	8115871	ZC3H7B_Baltz2012.train.neg_2073		+
chr20	2973956	2973987	ZC3H7B_Baltz2012.train.neg_14208		+
chr19	17388349	17388381	ZC3H7B_Baltz2012.train.neg_12163		+
chr8	28820119	28820188	ZC3H7B_Baltz2012.train.neg_23502		+
chr16	14039098	14039133	ZC3H7B_Baltz2012.train.neg_8315		+
chr19	30310522	30310553	ZC3H7B_Baltz2012.train.neg_12236		+
chr5	56220148	56220174	ZC3H7B_Baltz2012.train.neg_20735		-
chr17	29633784	29633810	ZC3H7B_Baltz2012.train.neg_9680		+
chr19	2843933	2843957	ZC3H7B_Baltz2012.train.neg_12023		+
chr11	27484266	27484310	ZC3H7B_Baltz2012.train.neg_2798		-
chr20	60718031	60718061	ZC3H7B_Baltz2012.train.neg_15449		-
chr7	99017165	99017188	ZC3H7B_Baltz2012.train.neg_22501		+
chr13	111561960	111561994	ZC3H7B_Baltz2012.train.neg_5699		-
chr18	32614068	32614116	ZC3H7B_Baltz2012.train.neg_11062		+
chr15	41005925	41005995	ZC3H7B_Baltz2012.train.neg_7065		+
chr6	28224018	28224064	ZC3H7B_Baltz2012.train.neg_21746		-
chr11	108695305	108695339	ZC3H7B_Baltz2012.train.neg_2534		+
chr13	33075196	33075223	ZC3H7B_Baltz2012.train.neg_5281		-
chr13	39616505	39616552	ZC3H7B_Baltz2012.train.neg_4699		+
chr13	45987198	45987269	ZC3H7B_Baltz2012.train.neg_5412		-
chr13	49837361	49837422	ZC3H7B_Baltz2012.train.neg_4834		+
chr14	103988175	103988205	ZC3H7B_Baltz2012.train.neg_6924		-
chr4	30936475	30936516	ZC3H7B_Baltz2012.train.neg_19171		+
chr18	55253866	55253928	ZC3H7B_Baltz2012.train.neg_11872		-
chr4	110140097	110140151	ZC3H7B_Baltz2012.train.neg_19960		-
chr15	66678176	66678250	ZC3H7B_Baltz2012.train.neg_7958		-
chr11	120197951	120197989	ZC3H7B_Baltz2012.train.neg_2598		+
chr7	117499691	117499716	ZC3H7B_Baltz2012.train.neg_23143		-
chr11	118888372	118888431	ZC3H7B_Baltz2012.train.neg_3223		-
chr18	2730566	2730594	ZC3H7B_Baltz2012.train.neg_10753		+
chrX	154443242	154443295	ZC3H7B_Baltz2012.train.neg_26177		+
chr14	21458738	21458786	ZC3H7B_Baltz2012.train.neg_5725		+
chr10	64009181	64009240	ZC3H7B_Baltz2012.train.neg_1724		-
chr11	62571530	62571601	ZC3H7B_Baltz2012.train.neg_2951		-
chr19	47289590	47289627	ZC3H7B_Baltz2012.train.neg_13187		-
chr20	56274888	56274928	ZC3H7B_Baltz2012.train.neg_15418		-
chr4	41950042	41950070	ZC3H7B_Baltz2012.train.neg_19209		+
chr10	12237278	12237328	ZC3H7B_Baltz2012.train.neg_1538		-
chr5	130636138	130636160	ZC3H7B_Baltz2012.train.neg_20456		+
chr7	135640554	135640613	ZC3H7B_Baltz2012.train.neg_23214		-
chr19	5875691	5875715	ZC3H7B_Baltz2012.train.neg_12772		-
chr12	56173500	56173553	ZC3H7B_Baltz2012.train.neg_4217		-
chr8	107360389	107360426	ZC3H7B_Baltz2012.train.neg_23839		+
chr12	29521925	29521970	ZC3H7B_Baltz2012.train.neg_4050		-
chr2	95838253	95838305	ZC3H7B_Baltz2012.train.neg_13570		+
chr17	29147054	29147093	ZC3H7B_Baltz2012.train.neg_10326		-
chr17	45109706	45109765	ZC3H7B_Baltz2012.train.neg_9883		+
chr17	73150502	73150537	ZC3H7B_Baltz2012.train.neg_10638		-
chr20	57602989	57603032	ZC3H7B_Baltz2012.train.neg_15424		-
chr9	73018794	73018853	ZC3H7B_Baltz2012.train.neg_25255		-
chr3	27444425	27444461	ZC3H7B_Baltz2012.train.neg_18682		-
chr10	73981546	73981575	ZC3H7B_Baltz2012.train.neg_1160		+
chr12	102107198	102107250	ZC3H7B_Baltz2012.train.neg_3776		+
chr12	26219647	26219702	ZC3H7B_Baltz2012.train.neg_3447		+
chr1	35273018	35273061	ZC3H7B_Baltz2012.train.neg_607		-
chr6	73702595	73702640	ZC3H7B_Baltz2012.train.neg_21388		+
chr4	7069397	7069433	ZC3H7B_Baltz2012.train.neg_19647		-
chr6	36835154	36835190	ZC3H7B_Baltz2012.train.neg_21779		-
chr14	75607037	75607068	ZC3H7B_Baltz2012.train.neg_6764		-
chr3	51448561	51448590	ZC3H7B_Baltz2012.train.neg_18787		-
chr7	66172726	66172772	ZC3H7B_Baltz2012.train.neg_22391		+
chr17	30794957	30794999	ZC3H7B_Baltz2012.train.neg_9697		+
chr2	12867547	12867601	ZC3H7B_Baltz2012.train.neg_13356		+
chr10	120830372	120830411	ZC3H7B_Baltz2012.train.neg_1958		-
chr21	45290534	45290559	ZC3H7B_Baltz2012.train.neg_16012		+
chr19	44601864	44601895	ZC3H7B_Baltz2012.train.neg_12462		+
chr16	23509711	23509755	ZC3H7B_Baltz2012.train.neg_9108		-
chr18	56824620	56824652	ZC3H7B_Baltz2012.train.neg_11241		+
chr15	86137130	86137169	ZC3H7B_Baltz2012.train.neg_7519		+
chr13	46585196	46585263	ZC3H7B_Baltz2012.train.neg_5418		-
chr21	30378644	30378709	ZC3H7B_Baltz2012.train.neg_16289		-
chr12	123011189	123011220	ZC3H7B_Baltz2012.train.neg_4489		-
chr18	24172741	24172780	ZC3H7B_Baltz2012.train.neg_11571		-
chr11	107420571	107420646	ZC3H7B_Baltz2012.train.neg_3172		-
chr11	61891574	61891621	ZC3H7B_Baltz2012.train.neg_2322		+
chr19	57759930	57759971	ZC3H7B_Baltz2012.train.neg_12633		+
chr17	43151360	43151422	ZC3H7B_Baltz2012.train.neg_9866		+
chr4	3213089	3213128	ZC3H7B_Baltz2012.train.neg_19093		+
chr13	30165589	30165620	ZC3H7B_Baltz2012.train.neg_5255		-
chr14	64924867	64924901	ZC3H7B_Baltz2012.train.neg_6064		+
chr2	15466255	15466287	ZC3H7B_Baltz2012.train.neg_13767		-
chr18	67960140	67960168	ZC3H7B_Baltz2012.train.neg_11295		+
chr17	46921348	46921383	ZC3H7B_Baltz2012.train.neg_9905		+
chr15	26860369	26860435	ZC3H7B_Baltz2012.train.neg_7639		-
chr21	44427923	44427964	ZC3H7B_Baltz2012.train.neg_15948		+
chr3	88122356	88122389	ZC3H7B_Baltz2012.train.neg_18878		-
chr16	1475375	1475406	ZC3H7B_Baltz2012.train.neg_8907		-
chr3	100040172	100040209	ZC3H7B_Baltz2012.train.neg_18430		+
chr15	40765268	40765291	ZC3H7B_Baltz2012.train.neg_7055		+
chr7	124485920	124485974	ZC3H7B_Baltz2012.train.neg_23165		-
chr19	32914372	32914405	ZC3H7B_Baltz2012.train.neg_12248		+
chr21	46195131	46195161	ZC3H7B_Baltz2012.train.neg_16669		-
chr15	41820767	41820820	ZC3H7B_Baltz2012.train.neg_7713		-
chr1	110782872	110782900	ZC3H7B_Baltz2012.train.neg_339		+
chr14	50682168	50682204	ZC3H7B_Baltz2012.train.neg_6525		-
chr7	23030312	23030367	ZC3H7B_Baltz2012.train.neg_22791		-
chr14	52471399	52471429	ZC3H7B_Baltz2012.train.neg_5929		+
chr11	576963	577019	ZC3H7B_Baltz2012.train.neg_2021		+
chr1	40884211	40884278	ZC3H7B_Baltz2012.train.neg_190		+
chrX	147951133	147951179	ZC3H7B_Baltz2012.train.neg_26147		+
chr20	37639773	37639800	ZC3H7B_Baltz2012.train.neg_14511		+
chr11	129966844	129966885	ZC3H7B_Baltz2012.train.neg_2654		+
chr15	50087297	50087349	ZC3H7B_Baltz2012.train.neg_7206		+
chr1	36412338	36412385	ZC3H7B_Baltz2012.train.neg_170		+
chr10	88843144	88843172	ZC3H7B_Baltz2012.train.neg_1809		-
chr12	53899737	53899761	ZC3H7B_Baltz2012.train.neg_3583		+
chr1	10600588	10600648	ZC3H7B_Baltz2012.train.neg_48		+
chr6	27421210	27421248	ZC3H7B_Baltz2012.train.neg_21738		-
chr3	111460914	111460989	ZC3H7B_Baltz2012.train.neg_18459		+
chrX	19954662	19954689	ZC3H7B_Baltz2012.train.neg_26259		-
chr5	138764380	138764406	ZC3H7B_Baltz2012.train.neg_20966		-
chr17	65731500	65731537	ZC3H7B_Baltz2012.train.neg_10025		+
chr16	48441320	48441385	ZC3H7B_Baltz2012.train.neg_9230		-
chr13	45039711	45039766	ZC3H7B_Baltz2012.train.neg_5382		-
chr4	48841613	48841659	ZC3H7B_Baltz2012.train.neg_19244		+
chr14	50742894	50742924	ZC3H7B_Baltz2012.train.neg_6531		-
chr1	11079602	11079654	ZC3H7B_Baltz2012.train.neg_52		+
chr13	48811430	48811461	ZC3H7B_Baltz2012.train.neg_4803		+
chr4	174253944	174253996	ZC3H7B_Baltz2012.train.neg_20072		-
chr10	94059447	94059515	ZC3H7B_Baltz2012.train.neg_1278		+
chr17	42273288	42273322	ZC3H7B_Baltz2012.train.neg_10447		-
chr21	35170047	35170093	ZC3H7B_Baltz2012.train.neg_16453		-
chr19	10225603	10225630	ZC3H7B_Baltz2012.train.neg_12089		+
chr16	69375607	69375654	ZC3H7B_Baltz2012.train.neg_8705		+
chr18	25647491	25647531	ZC3H7B_Baltz2012.train.neg_11580		-
chr19	47231267	47231310	ZC3H7B_Baltz2012.train.neg_13181		-
chr21	45290063	45290128	ZC3H7B_Baltz2012.train.neg_16011		+
chr16	30984360	30984385	ZC3H7B_Baltz2012.train.neg_8514		+
chr13	73639909	73639967	ZC3H7B_Baltz2012.train.neg_4934		+
chr15	68523004	68523044	ZC3H7B_Baltz2012.train.neg_7977		-
chr20	17992548	17992598	ZC3H7B_Baltz2012.train.neg_15009		-
chr16	84176310	84176362	ZC3H7B_Baltz2012.train.neg_9413		-
chr6	170679518	170679566	ZC3H7B_Baltz2012.train.neg_21627		+
chr13	26619567	26619613	ZC3H7B_Baltz2012.train.neg_5218		-
chr18	32831436	32831507	ZC3H7B_Baltz2012.train.neg_11644		-
chr17	73776135	73776180	ZC3H7B_Baltz2012.train.neg_10656		-
chr13	60590380	60590428	ZC3H7B_Baltz2012.train.neg_5506		-
chr13	99150383	99150445	ZC3H7B_Baltz2012.train.neg_5633		-
chr21	40551623	40551663	ZC3H7B_Baltz2012.train.neg_16548		-
chr11	65628116	65628161	ZC3H7B_Baltz2012.train.neg_2978		-
chr22	31354567	31354618	ZC3H7B_Baltz2012.train.neg_17640		-
chr14	70796731	70796783	ZC3H7B_Baltz2012.train.neg_6698		-
chr15	89188456	89188481	ZC3H7B_Baltz2012.train.neg_7533		+
chrX	129243168	129243225	ZC3H7B_Baltz2012.train.neg_26597		-
chr20	52827225	52827255	ZC3H7B_Baltz2012.train.neg_14684		+
chr14	21878172	21878206	ZC3H7B_Baltz2012.train.neg_6376		-
chr13	39600375	39600400	ZC3H7B_Baltz2012.train.neg_5321		-
chr1	38032499	38032557	ZC3H7B_Baltz2012.train.neg_621		-
chr2	54874576	54874630	ZC3H7B_Baltz2012.train.neg_13487		+
chr13	103285256	103285312	ZC3H7B_Baltz2012.train.neg_5073		+
chr21	27422509	27422556	ZC3H7B_Baltz2012.train.neg_16259		-
chr10	95707854	95707880	ZC3H7B_Baltz2012.train.neg_1295		+
chr8	42026956	42027001	ZC3H7B_Baltz2012.train.neg_23592		+
chr16	70572977	70573024	ZC3H7B_Baltz2012.train.neg_8740		+
chr2	60678634	60678689	ZC3H7B_Baltz2012.train.neg_13906		-
chr11	66395055	66395130	ZC3H7B_Baltz2012.train.neg_2375		+
chr12	19678644	19678690	ZC3H7B_Baltz2012.train.neg_3429		+
chr12	122972774	122972804	ZC3H7B_Baltz2012.train.neg_4484		-
chr7	146020169	146020199	ZC3H7B_Baltz2012.train.neg_22693		+
chr16	28152301	28152358	ZC3H7B_Baltz2012.train.neg_9144		-
chr17	7491822	7491893	ZC3H7B_Baltz2012.train.neg_9545		+
chr7	92919302	92919360	ZC3H7B_Baltz2012.train.neg_22463		+
chr6	118015992	118016018	ZC3H7B_Baltz2012.train.neg_21527		+
chr15	66838406	66838469	ZC3H7B_Baltz2012.train.neg_7313		+
chr2	74691054	74691088	ZC3H7B_Baltz2012.train.neg_13980		-
chr5	121709227	121709301	ZC3H7B_Baltz2012.train.neg_20423		+
chr5	94904182	94904254	ZC3H7B_Baltz2012.train.neg_20370		+
chr10	7344385	7344436	ZC3H7B_Baltz2012.train.neg_1518		-
chr8	73933726	73933751	ZC3H7B_Baltz2012.train.neg_23735		+
chr6	5705301	5705353	ZC3H7B_Baltz2012.train.neg_21091		+
chr12	105548639	105548681	ZC3H7B_Baltz2012.train.neg_3792		+
chr18	60548324	60548372	ZC3H7B_Baltz2012.train.neg_11287		+
chr18	19206192	19206237	ZC3H7B_Baltz2012.train.neg_10939		+
chr21	34895261	34895327	ZC3H7B_Baltz2012.train.neg_16428		-
chr14	103805435	103805461	ZC3H7B_Baltz2012.train.neg_6317		+
chr14	20925564	20925599	ZC3H7B_Baltz2012.train.neg_5718		+
chr10	70887208	70887242	ZC3H7B_Baltz2012.train.neg_1125		+
chr11	19256161	19256208	ZC3H7B_Baltz2012.train.neg_2785		-
chr15	40712630	40712674	ZC3H7B_Baltz2012.train.neg_7038		+
chr13	28001466	28001496	ZC3H7B_Baltz2012.train.neg_4589		+
chr4	56283997	56284031	ZC3H7B_Baltz2012.train.neg_19263		+
chr20	30356545	30356613	ZC3H7B_Baltz2012.train.neg_14392		+
chr21	44412316	44412372	ZC3H7B_Baltz2012.train.neg_15941		+
chr8	17136686	17136716	ZC3H7B_Baltz2012.train.neg_23344		+
chr10	15370451	15370524	ZC3H7B_Baltz2012.train.neg_1560		-
chr3	170085227	170085263	ZC3H7B_Baltz2012.train.neg_18581		+
chr15	40328275	40328300	ZC3H7B_Baltz2012.train.neg_7691		-
chr5	112133934	112133981	ZC3H7B_Baltz2012.train.neg_20405		+
chr17	29444306	29444356	ZC3H7B_Baltz2012.train.neg_9676		+
chr16	30619788	30619815	ZC3H7B_Baltz2012.train.neg_9176		-
chr8	42153704	42153760	ZC3H7B_Baltz2012.train.neg_23596		+
chr14	95764029	95764067	ZC3H7B_Baltz2012.train.neg_6888		-
chr22	21801821	21801852	ZC3H7B_Baltz2012.train.neg_16884		+
chr13	40296788	40296833	ZC3H7B_Baltz2012.train.neg_4711		+
chr6	2220481	2220521	ZC3H7B_Baltz2012.train.neg_21635		-
chr13	61076430	61076486	ZC3H7B_Baltz2012.train.neg_4914		+
chr22	19441323	19441363	ZC3H7B_Baltz2012.train.neg_17485		-
chr11	20498573	20498629	ZC3H7B_Baltz2012.train.neg_2164		+
chr21	32751721	32751752	ZC3H7B_Baltz2012.train.neg_16326		-
chr22	38251347	38251406	ZC3H7B_Baltz2012.train.neg_17189		+
chr17	35783832	35783891	ZC3H7B_Baltz2012.train.neg_9727		+
chr20	62619246	62619282	ZC3H7B_Baltz2012.train.neg_15475		-
chr22	19407056	19407100	ZC3H7B_Baltz2012.train.neg_17479		-
chr4	109542403	109542449	ZC3H7B_Baltz2012.train.neg_19433		+
chr14	69255682	69255732	ZC3H7B_Baltz2012.train.neg_6678		-
chr18	18998223	18998248	ZC3H7B_Baltz2012.train.neg_10924		+
chr21	35596274	35596299	ZC3H7B_Baltz2012.train.neg_15700		+
chr14	21871506	21871539	ZC3H7B_Baltz2012.train.neg_6374		-
chr16	57468018	57468045	ZC3H7B_Baltz2012.train.neg_9268		-
chr21	46280154	46280195	ZC3H7B_Baltz2012.train.neg_16707		-
chr1	212251171	212251218	ZC3H7B_Baltz2012.train.neg_448		+
chr3	44492437	44492488	ZC3H7B_Baltz2012.train.neg_18727		-
chr15	63600717	63600757	ZC3H7B_Baltz2012.train.neg_7275		+
chr3	196449452	196449482	ZC3H7B_Baltz2012.train.neg_18608		+
chr7	140414730	140414773	ZC3H7B_Baltz2012.train.neg_22680		+
chrX	119762188	119762240	ZC3H7B_Baltz2012.train.neg_26580		-
chrX	154443558	154443596	ZC3H7B_Baltz2012.train.neg_26178		+
chr21	33032691	33032724	ZC3H7B_Baltz2012.train.neg_15593		+
chr1	151031266	151031318	ZC3H7B_Baltz2012.train.neg_793		-
chr12	133506555	133506590	ZC3H7B_Baltz2012.train.neg_4519		-
chr12	32893750	32893805	ZC3H7B_Baltz2012.train.neg_4081		-
chr4	16223532	16223556	ZC3H7B_Baltz2012.train.neg_19676		-
chr5	87532900	87532936	ZC3H7B_Baltz2012.train.neg_20827		-
chr12	57069130	57069176	ZC3H7B_Baltz2012.train.neg_4238		-
chr5	89700186	89700239	ZC3H7B_Baltz2012.train.neg_20839		-
chr11	110566215	110566250	ZC3H7B_Baltz2012.train.neg_3185		-
chr10	102000096	102000140	ZC3H7B_Baltz2012.train.neg_1880		-
chr14	90747176	90747202	ZC3H7B_Baltz2012.train.neg_6822		-
chr18	23638259	23638320	ZC3H7B_Baltz2012.train.neg_11553		-
chr5	72312136	72312174	ZC3H7B_Baltz2012.train.neg_20292		+
chr18	60244137	60244198	ZC3H7B_Baltz2012.train.neg_11276		+
chr16	56510150	56510183	ZC3H7B_Baltz2012.train.neg_8602		+
chrX	24212683	24212709	ZC3H7B_Baltz2012.train.neg_25698		+
chr22	30165606	30165639	ZC3H7B_Baltz2012.train.neg_17044		+
chr21	34134875	34134902	ZC3H7B_Baltz2012.train.neg_16397		-
chr9	111753767	111753809	ZC3H7B_Baltz2012.train.neg_25422		-
chr16	69368048	69368071	ZC3H7B_Baltz2012.train.neg_9325		-
chr22	19163202	19163255	ZC3H7B_Baltz2012.train.neg_17459		-
chr13	100214478	100214526	ZC3H7B_Baltz2012.train.neg_5055		+
chr1	32801212	32801241	ZC3H7B_Baltz2012.train.neg_590		-
chr1	20977123	20977194	ZC3H7B_Baltz2012.train.neg_90		+
chr13	50309772	50309817	ZC3H7B_Baltz2012.train.neg_5469		-
chrX	40971318	40971358	ZC3H7B_Baltz2012.train.neg_25756		+
chrX	30744105	30744150	ZC3H7B_Baltz2012.train.neg_25734		+
chr22	42461989	42462041	ZC3H7B_Baltz2012.train.neg_17906		-
chr22	40528299	40528354	ZC3H7B_Baltz2012.train.neg_17266		+
chr15	68467689	68467724	ZC3H7B_Baltz2012.train.neg_7335		+
chr5	132067479	132067526	ZC3H7B_Baltz2012.train.neg_20921		-
chr15	58716403	58716447	ZC3H7B_Baltz2012.train.neg_7854		-
chr11	2969869	2969907	ZC3H7B_Baltz2012.train.neg_2688		-
chr10	38324713	38324736	ZC3H7B_Baltz2012.train.neg_1025		+
chr10	14899782	14899846	ZC3H7B_Baltz2012.train.neg_951		+
chr15	30014263	30014300	ZC3H7B_Baltz2012.train.neg_7653		-
chr16	75192617	75192638	ZC3H7B_Baltz2012.train.neg_8762		+
chrX	131192996	131193024	ZC3H7B_Baltz2012.train.neg_26108		+
chr10	126778940	126778967	ZC3H7B_Baltz2012.train.neg_2002		-
chr9	123620195	123620251	ZC3H7B_Baltz2012.train.neg_25466		-
chr12	56375650	56375698	ZC3H7B_Baltz2012.train.neg_3602		+
chr13	39593387	39593442	ZC3H7B_Baltz2012.train.neg_5319		-
chr18	67724837	67724894	ZC3H7B_Baltz2012.train.neg_11940		-
chr4	120156316	120156346	ZC3H7B_Baltz2012.train.neg_19477		+
chr11	62624275	62624340	ZC3H7B_Baltz2012.train.neg_2339		+
chr2	29075457	29075487	ZC3H7B_Baltz2012.train.neg_13819		-
chr20	47884270	47884332	ZC3H7B_Baltz2012.train.neg_15345		-
chr7	12728171	12728202	ZC3H7B_Baltz2012.train.neg_22236		+
chr12	57888619	57888655	ZC3H7B_Baltz2012.train.neg_3624		+
chr17	19170340	19170396	ZC3H7B_Baltz2012.train.neg_9615		+
chr14	90423927	90423967	ZC3H7B_Baltz2012.train.neg_6215		+
chr2	201899337	201899406	ZC3H7B_Baltz2012.train.neg_14127		-
chr9	15458746	15458794	ZC3H7B_Baltz2012.train.neg_24502		+
chr20	25038811	25038883	ZC3H7B_Baltz2012.train.neg_15062		-
chr7	129761955	129762011	ZC3H7B_Baltz2012.train.neg_22647		+
chr22	41507469	41507526	ZC3H7B_Baltz2012.train.neg_17286		+
chr5	37206135	37206179	ZC3H7B_Baltz2012.train.neg_20661		-
chrX	47034600	47034649	ZC3H7B_Baltz2012.train.neg_25785		+
chr5	118296900	118296928	ZC3H7B_Baltz2012.train.neg_20906		-
chr19	40477441	40477509	ZC3H7B_Baltz2012.train.neg_12405		+
chr19	58324458	58324503	ZC3H7B_Baltz2012.train.neg_12675		+
chr17	2235694	2235749	ZC3H7B_Baltz2012.train.neg_10145		-
chr19	21694081	21694145	ZC3H7B_Baltz2012.train.neg_12215		+
chr15	42474156	42474228	ZC3H7B_Baltz2012.train.neg_7719		-
chr14	21952928	21952975	ZC3H7B_Baltz2012.train.neg_5736		+
chr22	38058229	38058303	ZC3H7B_Baltz2012.train.neg_17163		+
chr9	133469425	133469454	ZC3H7B_Baltz2012.train.neg_24989		+
chr7	44841815	44841868	ZC3H7B_Baltz2012.train.neg_22335		+
chr15	75380292	75380331	ZC3H7B_Baltz2012.train.neg_7411		+
chr22	50642643	50642672	ZC3H7B_Baltz2012.train.neg_17428		+
chr13	67675601	67675671	ZC3H7B_Baltz2012.train.neg_5515		-
chr4	110528493	110528534	ZC3H7B_Baltz2012.train.neg_19443		+
chr18	72921270	72921312	ZC3H7B_Baltz2012.train.neg_11960		-
chr17	71218251	71218299	ZC3H7B_Baltz2012.train.neg_10633		-
chr19	37130097	37130133	ZC3H7B_Baltz2012.train.neg_13035		-
chr11	48079917	48079961	ZC3H7B_Baltz2012.train.neg_2278		+
chr6	37288808	37288847	ZC3H7B_Baltz2012.train.neg_21241		+
chr11	599982	600016	ZC3H7B_Baltz2012.train.neg_2028		+
chr20	14314304	14314340	ZC3H7B_Baltz2012.train.neg_14998		-
chr4	170426449	170426498	ZC3H7B_Baltz2012.train.neg_20070		-
chr20	34311539	34311588	ZC3H7B_Baltz2012.train.neg_15157		-
chr4	140599029	140599067	ZC3H7B_Baltz2012.train.neg_19517		+
chr20	20005258	20005315	ZC3H7B_Baltz2012.train.neg_14337		+
chr7	42165152	42165182	ZC3H7B_Baltz2012.train.neg_22898		-
chr14	55004560	55004596	ZC3H7B_Baltz2012.train.neg_5951		+
chr15	85244184	85244214	ZC3H7B_Baltz2012.train.neg_8137		-
chr19	37117159	37117207	ZC3H7B_Baltz2012.train.neg_12337		+
chr17	43181531	43181600	ZC3H7B_Baltz2012.train.neg_9869		+
chr13	37574564	37574639	ZC3H7B_Baltz2012.train.neg_4676		+
chr22	30166110	30166159	ZC3H7B_Baltz2012.train.neg_17045		+
chr20	57444114	57444159	ZC3H7B_Baltz2012.train.neg_14755		+
chr13	67303165	67303195	ZC3H7B_Baltz2012.train.neg_5510		-
chr3	112262157	112262181	ZC3H7B_Baltz2012.train.neg_18905		-
chr21	47774922	47774995	ZC3H7B_Baltz2012.train.neg_16104		+
chr3	133358602	133358632	ZC3H7B_Baltz2012.train.neg_18970		-
chr13	25902426	25902477	ZC3H7B_Baltz2012.train.neg_4574		+
chr17	21445661	21445717	ZC3H7B_Baltz2012.train.neg_10281		-
chr10	102742795	102742870	ZC3H7B_Baltz2012.train.neg_1898		-
chr4	83677185	83677242	ZC3H7B_Baltz2012.train.neg_19862		-
chr22	38716928	38716966	ZC3H7B_Baltz2012.train.neg_17731		-
chr16	3745720	3745785	ZC3H7B_Baltz2012.train.neg_8946		-
chr2	74689175	74689197	ZC3H7B_Baltz2012.train.neg_13979		-
chr21	47930697	47930745	ZC3H7B_Baltz2012.train.neg_16134		+
chr19	56171420	56171444	ZC3H7B_Baltz2012.train.neg_12610		+
chr7	21543694	21543726	ZC3H7B_Baltz2012.train.neg_22248		+
chr6	41873182	41873229	ZC3H7B_Baltz2012.train.neg_21801		-
chr18	67964211	67964273	ZC3H7B_Baltz2012.train.neg_11297		+
chr19	39983171	39983210	ZC3H7B_Baltz2012.train.neg_12404		+
chr21	34827489	34827534	ZC3H7B_Baltz2012.train.neg_16409		-
chr5	43450917	43450946	ZC3H7B_Baltz2012.train.neg_20703		-
chr10	73600214	73600241	ZC3H7B_Baltz2012.train.neg_1761		-
chr8	141593955	141593986	ZC3H7B_Baltz2012.train.neg_24413		-
chr12	131360010	131360035	ZC3H7B_Baltz2012.train.neg_3900		+
chr8	124812593	124812618	ZC3H7B_Baltz2012.train.neg_23867		+
chr16	24785004	24785049	ZC3H7B_Baltz2012.train.neg_8420		+
chr5	94896421	94896454	ZC3H7B_Baltz2012.train.neg_20368		+
chr17	57197375	57197412	ZC3H7B_Baltz2012.train.neg_10570		-
chr9	140482712	140482765	ZC3H7B_Baltz2012.train.neg_25591		-
chr4	152022939	152022988	ZC3H7B_Baltz2012.train.neg_19543		+
chr8	23111899	23111934	ZC3H7B_Baltz2012.train.neg_23428		+
chr9	15482426	15482462	ZC3H7B_Baltz2012.train.neg_25101		-
chr16	69353046	69353112	ZC3H7B_Baltz2012.train.neg_8701		+
chr14	80289726	80289759	ZC3H7B_Baltz2012.train.neg_6197		+
chr1	244816457	244816481	ZC3H7B_Baltz2012.train.neg_472		+
chr8	100694882	100694934	ZC3H7B_Baltz2012.train.neg_23814		+
chr4	39291219	39291247	ZC3H7B_Baltz2012.train.neg_19720		-
chr20	4680031	4680073	ZC3H7B_Baltz2012.train.neg_14246		+
chr10	121413395	121413433	ZC3H7B_Baltz2012.train.neg_1442		+
chr4	6711024	6711063	ZC3H7B_Baltz2012.train.neg_19637		-
chr21	30635498	30635551	ZC3H7B_Baltz2012.train.neg_15568		+
chr9	125588436	125588477	ZC3H7B_Baltz2012.train.neg_25486		-
chr11	85345950	85345984	ZC3H7B_Baltz2012.train.neg_2465		+
chr14	21459940	21459997	ZC3H7B_Baltz2012.train.neg_5726		+
chr10	75504503	75504548	ZC3H7B_Baltz2012.train.neg_1172		+
chr20	46412940	46412981	ZC3H7B_Baltz2012.train.neg_15326		-
chr17	2240190	2240264	ZC3H7B_Baltz2012.train.neg_10147		-
chr19	21729821	21729852	ZC3H7B_Baltz2012.train.neg_12220		+
chr6	38276966	38277020	ZC3H7B_Baltz2012.train.neg_21784		-
chr20	37150528	37150558	ZC3H7B_Baltz2012.train.neg_14486		+
chr20	430698	430751	ZC3H7B_Baltz2012.train.neg_14850		-
chr14	79474304	79474340	ZC3H7B_Baltz2012.train.neg_6195		+
chr6	146121231	146121291	ZC3H7B_Baltz2012.train.neg_22123		-
chr8	22315846	22315894	ZC3H7B_Baltz2012.train.neg_23406		+
chr9	3343141	3343191	ZC3H7B_Baltz2012.train.neg_25059		-
chr12	102135630	102135685	ZC3H7B_Baltz2012.train.neg_3778		+
chr8	38809011	38809063	ZC3H7B_Baltz2012.train.neg_23577		+
chr22	43037063	43037109	ZC3H7B_Baltz2012.train.neg_17967		-
chr15	76531369	76531441	ZC3H7B_Baltz2012.train.neg_8050		-
chr20	18494500	18494543	ZC3H7B_Baltz2012.train.neg_14329		+
chr17	57656210	57656259	ZC3H7B_Baltz2012.train.neg_9965		+
chr18	51699651	51699699	ZC3H7B_Baltz2012.train.neg_11796		-
chrX	65858053	65858127	ZC3H7B_Baltz2012.train.neg_26455		-
chr9	112647509	112647551	ZC3H7B_Baltz2012.train.neg_24819		+
chr9	125074203	125074255	ZC3H7B_Baltz2012.train.neg_24886		+
chr13	21720561	21720633	ZC3H7B_Baltz2012.train.neg_4531		+
chr11	110325450	110325485	ZC3H7B_Baltz2012.train.neg_2548		+
chr18	48448091	48448161	ZC3H7B_Baltz2012.train.neg_11143		+
chr21	27142281	27142316	ZC3H7B_Baltz2012.train.neg_15531		+
chr17	42129736	42129791	ZC3H7B_Baltz2012.train.neg_10441		-
chr3	15121064	15121119	ZC3H7B_Baltz2012.train.neg_18643		-
chrX	131339826	131339874	ZC3H7B_Baltz2012.train.neg_26605		-
chr15	81031228	81031274	ZC3H7B_Baltz2012.train.neg_7494		+
chr19	58457856	58457899	ZC3H7B_Baltz2012.train.neg_13317		-
chr10	86270161	86270192	ZC3H7B_Baltz2012.train.neg_1241		+
chr22	19165478	19165533	ZC3H7B_Baltz2012.train.neg_17468		-
chr3	170993182	170993229	ZC3H7B_Baltz2012.train.neg_19032		-
chr22	29666372	29666401	ZC3H7B_Baltz2012.train.neg_17014		+
chr7	139224295	139224340	ZC3H7B_Baltz2012.train.neg_22672		+
chr11	47598622	47598647	ZC3H7B_Baltz2012.train.neg_2863		-
chr20	46251119	46251149	ZC3H7B_Baltz2012.train.neg_14618		+
chr16	85720043	85720088	ZC3H7B_Baltz2012.train.neg_9425		-
chr11	34086630	34086686	ZC3H7B_Baltz2012.train.neg_2212		+
chr3	4345691	4345735	ZC3H7B_Baltz2012.train.neg_18053		+
chr7	6736814	6736860	ZC3H7B_Baltz2012.train.neg_22771		-
chr3	52514150	52514188	ZC3H7B_Baltz2012.train.neg_18341		+
chr11	110311786	110311833	ZC3H7B_Baltz2012.train.neg_2547		+
chr7	63983033	63983103	ZC3H7B_Baltz2012.train.neg_22971		-
chr16	31914013	31914043	ZC3H7B_Baltz2012.train.neg_8537		+
chr21	30336279	30336308	ZC3H7B_Baltz2012.train.neg_16283		-
chrX	14046767	14046796	ZC3H7B_Baltz2012.train.neg_26212		-
chr7	99078165	99078199	ZC3H7B_Baltz2012.train.neg_22502		+
chr21	35097720	35097749	ZC3H7B_Baltz2012.train.neg_16450		-
chr6	74465269	74465320	ZC3H7B_Baltz2012.train.neg_21394		+
chr21	47631622	47631664	ZC3H7B_Baltz2012.train.neg_16728		-
chr16	2737078	2737134	ZC3H7B_Baltz2012.train.neg_8250		+
chr13	108881332	108881359	ZC3H7B_Baltz2012.train.neg_5094		+
chr22	23450314	23450359	ZC3H7B_Baltz2012.train.neg_16910		+
chr12	42703170	42703227	ZC3H7B_Baltz2012.train.neg_3505		+
chr9	35758440	35758494	ZC3H7B_Baltz2012.train.neg_24598		+
chr8	29926434	29926467	ZC3H7B_Baltz2012.train.neg_24037		-
chr18	51890296	51890356	ZC3H7B_Baltz2012.train.neg_11177		+
chr9	5064275	5064326	ZC3H7B_Baltz2012.train.neg_24470		+
chr11	121175884	121175958	ZC3H7B_Baltz2012.train.neg_2613		+
chr20	3015807	3015853	ZC3H7B_Baltz2012.train.neg_14215		+
chr7	104727267	104727308	ZC3H7B_Baltz2012.train.neg_22568		+
chr10	74244257	74244307	ZC3H7B_Baltz2012.train.neg_1767		-
chr20	40109608	40109641	ZC3H7B_Baltz2012.train.neg_15228		-
chr9	129629890	129629917	ZC3H7B_Baltz2012.train.neg_24914		+
chrX	47306595	47306628	ZC3H7B_Baltz2012.train.neg_26348		-
chr2	29026983	29027014	ZC3H7B_Baltz2012.train.neg_13411		+
chr4	109546952	109547020	ZC3H7B_Baltz2012.train.neg_19434		+
chr21	38086376	38086439	ZC3H7B_Baltz2012.train.neg_15745		+
chr12	42707170	42707207	ZC3H7B_Baltz2012.train.neg_4106		-
chr16	20854154	20854192	ZC3H7B_Baltz2012.train.neg_8364		+
chr2	136538597	136538655	ZC3H7B_Baltz2012.train.neg_13632		+
chr12	101707900	101707975	ZC3H7B_Baltz2012.train.neg_3766		+
chr18	9955527	9955555	ZC3H7B_Baltz2012.train.neg_10861		+
chr19	16647695	16647716	ZC3H7B_Baltz2012.train.neg_12938		-
chr16	70303402	70303433	ZC3H7B_Baltz2012.train.neg_9340		-
chr19	35993643	35993683	ZC3H7B_Baltz2012.train.neg_13005		-
chr19	55766000	55766075	ZC3H7B_Baltz2012.train.neg_13292		-
chr10	14581738	14581767	ZC3H7B_Baltz2012.train.neg_1541		-
chr5	61668184	61668214	ZC3H7B_Baltz2012.train.neg_20230		+
chr14	21867308	21867332	ZC3H7B_Baltz2012.train.neg_6373		-
chr14	23493468	23493513	ZC3H7B_Baltz2012.train.neg_6400		-
chr9	125055843	125055885	ZC3H7B_Baltz2012.train.neg_24884		+
chr3	136553891	136553916	ZC3H7B_Baltz2012.train.neg_18515		+
chr10	5970858	5970921	ZC3H7B_Baltz2012.train.neg_901		+
chr13	80062107	80062138	ZC3H7B_Baltz2012.train.neg_4969		+
chr1	32655135	32655204	ZC3H7B_Baltz2012.train.neg_155		+
chr20	44018549	44018582	ZC3H7B_Baltz2012.train.neg_14587		+
chr17	40070450	40070505	ZC3H7B_Baltz2012.train.neg_10395		-
chrX	9580969	9581036	ZC3H7B_Baltz2012.train.neg_25593		+
chr11	19256334	19256382	ZC3H7B_Baltz2012.train.neg_2786		-
chr19	44494494	44494568	ZC3H7B_Baltz2012.train.neg_12447		+
chr18	20503064	20503105	ZC3H7B_Baltz2012.train.neg_10966		+
chr15	38763005	38763045	ZC3H7B_Baltz2012.train.neg_7011		+
chr22	21792491	21792534	ZC3H7B_Baltz2012.train.neg_16882		+
chr22	42482361	42482403	ZC3H7B_Baltz2012.train.neg_17912		-
chr12	122984477	122984501	ZC3H7B_Baltz2012.train.neg_4486		-
chr4	52938825	52938895	ZC3H7B_Baltz2012.train.neg_19251		+
chr20	43536795	43536828	ZC3H7B_Baltz2012.train.neg_14569		+
chr6	10414380	10414421	ZC3H7B_Baltz2012.train.neg_21667		-
chr20	61843853	61843903	ZC3H7B_Baltz2012.train.neg_15471		-
chr7	66103155	66103211	ZC3H7B_Baltz2012.train.neg_22386		+
chr19	13053123	13053150	ZC3H7B_Baltz2012.train.neg_12123		+
chr2	86735821	86735882	ZC3H7B_Baltz2012.train.neg_14008		-
chr11	121411941	121412009	ZC3H7B_Baltz2012.train.neg_2619		+
chr3	51507803	51507828	ZC3H7B_Baltz2012.train.neg_18792		-
chr9	140194445	140194520	ZC3H7B_Baltz2012.train.neg_25586		-
chr17	57426606	57426637	ZC3H7B_Baltz2012.train.neg_9959		+
chr3	37950703	37950758	ZC3H7B_Baltz2012.train.neg_18214		+
chr13	20603029	20603093	ZC3H7B_Baltz2012.train.neg_4521		+
chr12	12698981	12699033	ZC3H7B_Baltz2012.train.neg_4001		-
chr22	30389006	30389040	ZC3H7B_Baltz2012.train.neg_17058		+
chr1	59247785	59247836	ZC3H7B_Baltz2012.train.neg_702		-
chr12	32412873	32412941	ZC3H7B_Baltz2012.train.neg_3485		+
chr4	166254546	166254568	ZC3H7B_Baltz2012.train.neg_19563		+
chr16	2501896	2501942	ZC3H7B_Baltz2012.train.neg_8242		+
chr15	83673351	83673386	ZC3H7B_Baltz2012.train.neg_8111		-
chr14	104170091	104170165	ZC3H7B_Baltz2012.train.neg_6933		-
chr2	39239267	39239305	ZC3H7B_Baltz2012.train.neg_13850		-
chr17	42270042	42270092	ZC3H7B_Baltz2012.train.neg_10445		-
chr8	624136	624178	ZC3H7B_Baltz2012.train.neg_23909		-
chr9	112913678	112913734	ZC3H7B_Baltz2012.train.neg_24826		+
chr14	39782039	39782092	ZC3H7B_Baltz2012.train.neg_5868		+
chr10	112357951	112358012	ZC3H7B_Baltz2012.train.neg_1398		+
chr19	13260933	13260973	ZC3H7B_Baltz2012.train.neg_12899		-
chr16	28871396	28871438	ZC3H7B_Baltz2012.train.neg_8437		+
chr11	129320269	129320321	ZC3H7B_Baltz2012.train.neg_2649		+
chrX	48766682	48766743	ZC3H7B_Baltz2012.train.neg_26375		-
chr11	32934652	32934691	ZC3H7B_Baltz2012.train.neg_2197		+
chr4	95143579	95143608	ZC3H7B_Baltz2012.train.neg_19380		+
chr12	53676607	53676643	ZC3H7B_Baltz2012.train.neg_3573		+
chr22	41565498	41565546	ZC3H7B_Baltz2012.train.neg_17293		+
chr20	6018010	6018045	ZC3H7B_Baltz2012.train.neg_14266		+
chr17	638349	638414	ZC3H7B_Baltz2012.train.neg_9464		+
chr6	144926485	144926542	ZC3H7B_Baltz2012.train.neg_21565		+
chrX	15531191	15531247	ZC3H7B_Baltz2012.train.neg_25632		+
chr1	202712303	202712326	ZC3H7B_Baltz2012.train.neg_841		-
chr10	105105763	105105792	ZC3H7B_Baltz2012.train.neg_1918		-
chr9	22005145	22005211	ZC3H7B_Baltz2012.train.neg_24536		+
chr16	68248760	68248814	ZC3H7B_Baltz2012.train.neg_8686		+
chr6	52963975	52964010	ZC3H7B_Baltz2012.train.neg_21349		+
chr19	33509330	33509369	ZC3H7B_Baltz2012.train.neg_12999		-
chr19	18390842	18390891	ZC3H7B_Baltz2012.train.neg_12952		-
chr21	44307716	44307758	ZC3H7B_Baltz2012.train.neg_15913		+
chr15	43040976	43041002	ZC3H7B_Baltz2012.train.neg_7733		-
chr6	137001420	137001466	ZC3H7B_Baltz2012.train.neg_22097		-
chr10	121593009	121593060	ZC3H7B_Baltz2012.train.neg_1969		-
chr14	31924588	31924639	ZC3H7B_Baltz2012.train.neg_6450		-
chr21	30412462	30412521	ZC3H7B_Baltz2012.train.neg_15544		+
chr9	19279618	19279648	ZC3H7B_Baltz2012.train.neg_24523		+
chrX	62570462	62570489	ZC3H7B_Baltz2012.train.neg_26444		-
chr8	30656980	30657051	ZC3H7B_Baltz2012.train.neg_24053		-
chrX	103417450	103417492	ZC3H7B_Baltz2012.train.neg_25995		+
chr4	160235871	160235922	ZC3H7B_Baltz2012.train.neg_19557		+
chr13	23935454	23935521	ZC3H7B_Baltz2012.train.neg_5192		-
chr4	3014055	3014082	ZC3H7B_Baltz2012.train.neg_19090		+
chr10	5957812	5957866	ZC3H7B_Baltz2012.train.neg_898		+
chr17	77759633	77759673	ZC3H7B_Baltz2012.train.neg_10095		+
chr18	74152337	74152372	ZC3H7B_Baltz2012.train.neg_11971		-
chr4	75895851	75895910	ZC3H7B_Baltz2012.train.neg_19320		+
chr7	87523704	87523730	ZC3H7B_Baltz2012.train.neg_22435		+
chr13	114154398	114154438	ZC3H7B_Baltz2012.train.neg_5117		+
chr19	48716938	48716967	ZC3H7B_Baltz2012.train.neg_13201		-
chr22	42910719	42910778	ZC3H7B_Baltz2012.train.neg_17937		-
chr13	37257969	37258010	ZC3H7B_Baltz2012.train.neg_4659		+
chr12	72034928	72034973	ZC3H7B_Baltz2012.train.neg_4301		-
chr22	50639563	50639614	ZC3H7B_Baltz2012.train.neg_17424		+
chr11	76061512	76061555	ZC3H7B_Baltz2012.train.neg_3044		-
chr3	32796647	32796695	ZC3H7B_Baltz2012.train.neg_18200		+
chr6	64363401	64363440	ZC3H7B_Baltz2012.train.neg_21372		+
chr10	72103681	72103724	ZC3H7B_Baltz2012.train.neg_1756		-
chr14	100839468	100839501	ZC3H7B_Baltz2012.train.neg_6914		-
chr12	111162091	111162142	ZC3H7B_Baltz2012.train.neg_4434		-
chr12	42498172	42498223	ZC3H7B_Baltz2012.train.neg_4101		-
chr21	45519348	45519404	ZC3H7B_Baltz2012.train.neg_16059		+
chr15	44819228	44819265	ZC3H7B_Baltz2012.train.neg_7156		+
chr6	88315313	88315354	ZC3H7B_Baltz2012.train.neg_21446		+
chr2	64869000	64869041	ZC3H7B_Baltz2012.train.neg_13936		-
chr18	24088133	24088166	ZC3H7B_Baltz2012.train.neg_11567		-
chr19	49992294	49992362	ZC3H7B_Baltz2012.train.neg_12533		+
chr3	15275048	15275119	ZC3H7B_Baltz2012.train.neg_18146		+
chr15	48633931	48633966	ZC3H7B_Baltz2012.train.neg_7190		+
chr4	25163503	25163546	ZC3H7B_Baltz2012.train.neg_19128		+
chr9	115766829	115766885	ZC3H7B_Baltz2012.train.neg_25447		-
chr18	74546754	74546784	ZC3H7B_Baltz2012.train.neg_11321		+
chr9	39086456	39086483	ZC3H7B_Baltz2012.train.neg_25235		-
chr20	39688446	39688490	ZC3H7B_Baltz2012.train.neg_14517		+
chr10	17227403	17227433	ZC3H7B_Baltz2012.train.neg_1580		-
chr12	56368384	56368424	ZC3H7B_Baltz2012.train.neg_3598		+
chr7	43712630	43712667	ZC3H7B_Baltz2012.train.neg_22906		-
chr1	51438521	51438596	ZC3H7B_Baltz2012.train.neg_229		+
chr7	38250951	38251006	ZC3H7B_Baltz2012.train.neg_22310		+
chr8	54670904	54670938	ZC3H7B_Baltz2012.train.neg_24119		-
chr16	70611144	70611180	ZC3H7B_Baltz2012.train.neg_8745		+
chr12	112704963	112704994	ZC3H7B_Baltz2012.train.neg_4451		-
chr8	28279593	28279635	ZC3H7B_Baltz2012.train.neg_24023		-
chr13	44297851	44297885	ZC3H7B_Baltz2012.train.neg_5375		-
chr16	3280266	3280293	ZC3H7B_Baltz2012.train.neg_8931		-
chr19	35230048	35230098	ZC3H7B_Baltz2012.train.neg_12291		+
chr12	56961035	56961087	ZC3H7B_Baltz2012.train.neg_3616		+
chr20	32848855	32848924	ZC3H7B_Baltz2012.train.neg_15111		-
chr3	128461206	128461234	ZC3H7B_Baltz2012.train.neg_18500		+
chr13	21616041	21616070	ZC3H7B_Baltz2012.train.neg_5164		-
chr11	12951690	12951741	ZC3H7B_Baltz2012.train.neg_2105		+
chr16	22384512	22384556	ZC3H7B_Baltz2012.train.neg_9095		-
chr10	111977355	111977397	ZC3H7B_Baltz2012.train.neg_1393		+
chr3	28363338	28363365	ZC3H7B_Baltz2012.train.neg_18687		-
chr22	32086458	32086492	ZC3H7B_Baltz2012.train.neg_17672		-
chr18	12632470	12632544	ZC3H7B_Baltz2012.train.neg_11475		-
chr22	39085027	39085063	ZC3H7B_Baltz2012.train.neg_17749		-
chr3	170608456	170608520	ZC3H7B_Baltz2012.train.neg_19029		-
chr20	23349034	23349099	ZC3H7B_Baltz2012.train.neg_14368		+
chr20	34252538	34252578	ZC3H7B_Baltz2012.train.neg_15151		-
chr20	32412243	32412274	ZC3H7B_Baltz2012.train.neg_14431		+
chr5	110842178	110842203	ZC3H7B_Baltz2012.train.neg_20876		-
chr1	3544904	3544938	ZC3H7B_Baltz2012.train.neg_11		+
chr20	523604	523633	ZC3H7B_Baltz2012.train.neg_14860		-
chr22	32082779	32082851	ZC3H7B_Baltz2012.train.neg_17671		-
chr19	23490783	23490818	ZC3H7B_Baltz2012.train.neg_12977		-
chr11	95516851	95516891	ZC3H7B_Baltz2012.train.neg_3141		-
chr22	32034495	32034544	ZC3H7B_Baltz2012.train.neg_17661		-
chr8	21813079	21813154	ZC3H7B_Baltz2012.train.neg_23386		+
chr6	56548016	56548052	ZC3H7B_Baltz2012.train.neg_21870		-
chr22	39908358	39908400	ZC3H7B_Baltz2012.train.neg_17247		+
chr8	66669909	66669940	ZC3H7B_Baltz2012.train.neg_23708		+
chr10	99209792	99209816	ZC3H7B_Baltz2012.train.neg_1323		+
chr20	46391524	46391574	ZC3H7B_Baltz2012.train.neg_15323		-
chr12	105418697	105418767	ZC3H7B_Baltz2012.train.neg_4386		-
chr6	74508943	74508978	ZC3H7B_Baltz2012.train.neg_21397		+
chr19	41257716	41257762	ZC3H7B_Baltz2012.train.neg_12409		+
chr16	30011431	30011499	ZC3H7B_Baltz2012.train.neg_8469		+
chr6	151137713	151137763	ZC3H7B_Baltz2012.train.neg_21588		+
chr13	37256658	37256701	ZC3H7B_Baltz2012.train.neg_4657		+
chr5	54662511	54662548	ZC3H7B_Baltz2012.train.neg_20212		+
chr11	111685949	111685993	ZC3H7B_Baltz2012.train.neg_3194		-
chr19	54628461	54628505	ZC3H7B_Baltz2012.train.neg_12594		+
chr15	70989570	70989597	ZC3H7B_Baltz2012.train.neg_7989		-
chr18	8753931	8753963	ZC3H7B_Baltz2012.train.neg_10803		+
chr19	5590734	5590785	ZC3H7B_Baltz2012.train.neg_12768		-
chr14	32098529	32098562	ZC3H7B_Baltz2012.train.neg_5811		+
chr13	72207299	72207362	ZC3H7B_Baltz2012.train.neg_5521		-
chr7	2207308	2207358	ZC3H7B_Baltz2012.train.neg_22730		-
chrX	54469242	54469277	ZC3H7B_Baltz2012.train.neg_25839		+
chr1	78307539	78307580	ZC3H7B_Baltz2012.train.neg_282		+
chr16	24764426	24764484	ZC3H7B_Baltz2012.train.neg_8418		+
chr8	48881994	48882045	ZC3H7B_Baltz2012.train.neg_23634		+
chr5	79276877	79276928	ZC3H7B_Baltz2012.train.neg_20812		-
chr20	47663187	47663251	ZC3H7B_Baltz2012.train.neg_14630		+
chr13	36090735	36090770	ZC3H7B_Baltz2012.train.neg_4649		+
chr13	42620037	42620078	ZC3H7B_Baltz2012.train.neg_4743		+
chr14	21462911	21462963	ZC3H7B_Baltz2012.train.neg_5729		+
chr6	10404906	10404931	ZC3H7B_Baltz2012.train.neg_21666		-
chr18	9129752	9129814	ZC3H7B_Baltz2012.train.neg_10818		+
chr13	111362987	111363016	ZC3H7B_Baltz2012.train.neg_5694		-
chr11	74535705	74535739	ZC3H7B_Baltz2012.train.neg_2430		+
chr13	42848832	42848870	ZC3H7B_Baltz2012.train.neg_4756		+
chr15	52840914	52840938	ZC3H7B_Baltz2012.train.neg_7819		-
chr3	40351917	40351958	ZC3H7B_Baltz2012.train.neg_18237		+
chr9	111684900	111684948	ZC3H7B_Baltz2012.train.neg_25419		-
chr3	14225461	14225516	ZC3H7B_Baltz2012.train.neg_18127		+
chr15	73986672	73986709	ZC3H7B_Baltz2012.train.neg_7394		+
chr2	65593587	65593611	ZC3H7B_Baltz2012.train.neg_13940		-
chr15	42836114	42836143	ZC3H7B_Baltz2012.train.neg_7106		+
chr17	38437975	38438018	ZC3H7B_Baltz2012.train.neg_9768		+
chr18	9914730	9914771	ZC3H7B_Baltz2012.train.neg_10856		+
chr20	42089954	42089983	ZC3H7B_Baltz2012.train.neg_14535		+
chrX	37706552	37706579	ZC3H7B_Baltz2012.train.neg_26306		-
chr13	96815712	96815764	ZC3H7B_Baltz2012.train.neg_4999		+
chr7	32914548	32914579	ZC3H7B_Baltz2012.train.neg_22873		-
chr3	72860027	72860058	ZC3H7B_Baltz2012.train.neg_18862		-
chr2	217336028	217336057	ZC3H7B_Baltz2012.train.neg_13706		+
chr15	78864052	78864111	ZC3H7B_Baltz2012.train.neg_7465		+
chr15	44142175	44142226	ZC3H7B_Baltz2012.train.neg_7136		+
chr12	53679897	53679932	ZC3H7B_Baltz2012.train.neg_3574		+
chr12	102181885	102181916	ZC3H7B_Baltz2012.train.neg_4368		-
chr8	144669039	144669069	ZC3H7B_Baltz2012.train.neg_24427		-
chr7	100465894	100465924	ZC3H7B_Baltz2012.train.neg_22535		+
chr5	125946223	125946277	ZC3H7B_Baltz2012.train.neg_20437		+
chr6	90583672	90583728	ZC3H7B_Baltz2012.train.neg_21466		+
chr12	49180806	49180850	ZC3H7B_Baltz2012.train.neg_4154		-
chr1	20985486	20985516	ZC3H7B_Baltz2012.train.neg_539		-
chr10	15893503	15893539	ZC3H7B_Baltz2012.train.neg_1576		-
chr9	100432244	100432296	ZC3H7B_Baltz2012.train.neg_24744		+
chr13	28758824	28758851	ZC3H7B_Baltz2012.train.neg_4599		+
chr16	89630061	89630125	ZC3H7B_Baltz2012.train.neg_8848		+
chr9	114313569	114313594	ZC3H7B_Baltz2012.train.neg_24830		+
chr21	44518969	44519023	ZC3H7B_Baltz2012.train.neg_16653		-
chr18	32831461	32831517	ZC3H7B_Baltz2012.train.neg_11072		+
chr18	9203368	9203409	ZC3H7B_Baltz2012.train.neg_10821		+
chr21	42555784	42555829	ZC3H7B_Baltz2012.train.neg_15886		+
chr13	52284841	52284887	ZC3H7B_Baltz2012.train.neg_4882		+
chr9	127333640	127333684	ZC3H7B_Baltz2012.train.neg_25496		-
chr13	50025940	50025967	ZC3H7B_Baltz2012.train.neg_4849		+
chr17	61911175	61911202	ZC3H7B_Baltz2012.train.neg_10603		-
chr17	4576092	4576156	ZC3H7B_Baltz2012.train.neg_10170		-
chr11	63761380	63761423	ZC3H7B_Baltz2012.train.neg_2353		+
chr12	108918184	108918218	ZC3H7B_Baltz2012.train.neg_4397		-
chr21	32508400	32508423	ZC3H7B_Baltz2012.train.neg_16319		-
chr19	39429448	39429505	ZC3H7B_Baltz2012.train.neg_13089		-
chr13	25834317	25834392	ZC3H7B_Baltz2012.train.neg_5210		-
chr19	10786785	10786846	ZC3H7B_Baltz2012.train.neg_12094		+
chr4	113104749	113104814	ZC3H7B_Baltz2012.train.neg_19452		+
chr3	69135347	69135383	ZC3H7B_Baltz2012.train.neg_18383		+
chr20	6005232	6005280	ZC3H7B_Baltz2012.train.neg_14261		+
chr8	30618959	30619007	ZC3H7B_Baltz2012.train.neg_23517		+
chr2	17960227	17960274	ZC3H7B_Baltz2012.train.neg_13364		+
chr14	37143266	37143335	ZC3H7B_Baltz2012.train.neg_5853		+
chr13	48619244	48619290	ZC3H7B_Baltz2012.train.neg_4800		+
chr14	35597186	35597223	ZC3H7B_Baltz2012.train.neg_5843		+
chr6	160218787	160218849	ZC3H7B_Baltz2012.train.neg_21611		+
chr1	84698638	84698672	ZC3H7B_Baltz2012.train.neg_287		+
chr15	65464111	65464142	ZC3H7B_Baltz2012.train.neg_7933		-
chr19	36957968	36957999	ZC3H7B_Baltz2012.train.neg_13024		-
chr22	41859941	41860001	ZC3H7B_Baltz2012.train.neg_17846		-
chr21	33647460	33647516	ZC3H7B_Baltz2012.train.neg_16365		-
chr21	44283091	44283163	ZC3H7B_Baltz2012.train.neg_16623		-
chr15	75500133	75500176	ZC3H7B_Baltz2012.train.neg_7421		+
chr15	34521016	34521058	ZC3H7B_Baltz2012.train.neg_6988		+
chr16	18902243	18902277	ZC3H7B_Baltz2012.train.neg_9063		-
chr9	71683759	71683814	ZC3H7B_Baltz2012.train.neg_24630		+
chr7	141351763	141351792	ZC3H7B_Baltz2012.train.neg_22688		+
chr15	77350586	77350643	ZC3H7B_Baltz2012.train.neg_8064		-
chr8	59340726	59340757	ZC3H7B_Baltz2012.train.neg_23676		+
chr5	61801958	61801994	ZC3H7B_Baltz2012.train.neg_20233		+
chr9	123626977	123627041	ZC3H7B_Baltz2012.train.neg_25468		-
chr16	66902315	66902354	ZC3H7B_Baltz2012.train.neg_9310		-
chrX	38143355	38143396	ZC3H7B_Baltz2012.train.neg_26311		-
chr22	41834662	41834713	ZC3H7B_Baltz2012.train.neg_17832		-
chr12	7053307	7053352	ZC3H7B_Baltz2012.train.neg_3355		+
chr17	2233970	2233996	ZC3H7B_Baltz2012.train.neg_10144		-
chr22	46129345	46129400	ZC3H7B_Baltz2012.train.neg_17380		+
chr11	64837331	64837378	ZC3H7B_Baltz2012.train.neg_2967		-
chr5	133297659	133297704	ZC3H7B_Baltz2012.train.neg_20933		-
chr6	43549949	43549991	ZC3H7B_Baltz2012.train.neg_21290		+
chr5	140934463	140934502	ZC3H7B_Baltz2012.train.neg_20971		-
chr19	17382417	17382444	ZC3H7B_Baltz2012.train.neg_12160		+
chr16	51171867	51171896	ZC3H7B_Baltz2012.train.neg_9245		-
chr13	22251739	22251770	ZC3H7B_Baltz2012.train.neg_4541		+
chr12	462854	462906	ZC3H7B_Baltz2012.train.neg_3925		-
chr20	5950509	5950568	ZC3H7B_Baltz2012.train.neg_14255		+
chr6	119452814	119452860	ZC3H7B_Baltz2012.train.neg_22054		-
chr18	31230801	31230832	ZC3H7B_Baltz2012.train.neg_11040		+
chr20	62901625	62901666	ZC3H7B_Baltz2012.train.neg_14845		+
chr19	40334370	40334429	ZC3H7B_Baltz2012.train.neg_13112		-
chr5	118575450	118575483	ZC3H7B_Baltz2012.train.neg_20419		+
chr15	73030233	73030267	ZC3H7B_Baltz2012.train.neg_7380		+
chrX	70825882	70825936	ZC3H7B_Baltz2012.train.neg_25894		+
chr16	24942575	24942628	ZC3H7B_Baltz2012.train.neg_9138		-
chr21	45153947	45154009	ZC3H7B_Baltz2012.train.neg_15996		+
chr22	35656025	35656063	ZC3H7B_Baltz2012.train.neg_17135		+
chr8	56986828	56986851	ZC3H7B_Baltz2012.train.neg_24140		-
chr4	2983803	2983878	ZC3H7B_Baltz2012.train.neg_19085		+
chrX	70769459	70769508	ZC3H7B_Baltz2012.train.neg_25885		+
chr19	42372249	42372317	ZC3H7B_Baltz2012.train.neg_12425		+
chr4	35977904	35977958	ZC3H7B_Baltz2012.train.neg_19716		-
chr15	81254215	81254246	ZC3H7B_Baltz2012.train.neg_8089		-
chr2	27904088	27904148	ZC3H7B_Baltz2012.train.neg_13402		+
chr10	12208486	12208553	ZC3H7B_Baltz2012.train.neg_1531		-
chr22	42999163	42999226	ZC3H7B_Baltz2012.train.neg_17949		-
chr5	173039768	173039795	ZC3H7B_Baltz2012.train.neg_21032		-
chr11	102011750	102011804	ZC3H7B_Baltz2012.train.neg_2511		+
chr4	7062251	7062308	ZC3H7B_Baltz2012.train.neg_19640		-
chr8	120849468	120849526	ZC3H7B_Baltz2012.train.neg_24375		-
chr21	44514480	44514527	ZC3H7B_Baltz2012.train.neg_16646		-
chr15	80384584	80384628	ZC3H7B_Baltz2012.train.neg_7485		+
chr13	41593412	41593477	ZC3H7B_Baltz2012.train.neg_5351		-
chr17	38142929	38142971	ZC3H7B_Baltz2012.train.neg_9751		+
chr17	47012907	47012957	ZC3H7B_Baltz2012.train.neg_10506		-
chr10	27450231	27450282	ZC3H7B_Baltz2012.train.neg_994		+
chr16	3318882	3318907	ZC3H7B_Baltz2012.train.neg_8259		+
chr6	26599327	26599355	ZC3H7B_Baltz2012.train.neg_21186		+
chr18	2706346	2706386	ZC3H7B_Baltz2012.train.neg_10751		+
chr22	38203403	38203433	ZC3H7B_Baltz2012.train.neg_17184		+
chr8	29108053	29108096	ZC3H7B_Baltz2012.train.neg_24030		-
chr7	939636	939679	ZC3H7B_Baltz2012.train.neg_22723		-
chr6	149910897	149910971	ZC3H7B_Baltz2012.train.neg_21579		+
chr12	131279354	131279413	ZC3H7B_Baltz2012.train.neg_4510		-
chr5	149827665	149827694	ZC3H7B_Baltz2012.train.neg_20990		-
chr5	178123282	178123308	ZC3H7B_Baltz2012.train.neg_20593		+
chr13	27699397	27699439	ZC3H7B_Baltz2012.train.neg_5236		-
chr20	2445591	2445630	ZC3H7B_Baltz2012.train.neg_14869		-
chr10	35480383	35480430	ZC3H7B_Baltz2012.train.neg_1016		+
chr11	66419621	66419687	ZC3H7B_Baltz2012.train.neg_2378		+
chr3	137888401	137888453	ZC3H7B_Baltz2012.train.neg_18985		-
chr2	97522770	97522817	ZC3H7B_Baltz2012.train.neg_14029		-
chr18	39656569	39656602	ZC3H7B_Baltz2012.train.neg_11098		+
chrX	71486292	71486320	ZC3H7B_Baltz2012.train.neg_26470		-
chr20	48708129	48708159	ZC3H7B_Baltz2012.train.neg_15356		-
chr8	27609378	27609442	ZC3H7B_Baltz2012.train.neg_24014		-
chr12	77435845	77435877	ZC3H7B_Baltz2012.train.neg_4314		-
chr22	33247905	33247968	ZC3H7B_Baltz2012.train.neg_17129		+
chr4	57357740	57357767	ZC3H7B_Baltz2012.train.neg_19283		+
chr14	64938149	64938223	ZC3H7B_Baltz2012.train.neg_6646		-
chr1	202304287	202304315	ZC3H7B_Baltz2012.train.neg_838		-
chr13	53248198	53248230	ZC3H7B_Baltz2012.train.neg_4907		+
chr6	106641783	106641831	ZC3H7B_Baltz2012.train.neg_21999		-
chr17	27246627	27246657	ZC3H7B_Baltz2012.train.neg_10304		-
chr14	51247108	51247148	ZC3H7B_Baltz2012.train.neg_6547		-
chr7	102993757	102993824	ZC3H7B_Baltz2012.train.neg_22560		+
chr11	19259265	19259320	ZC3H7B_Baltz2012.train.neg_2787		-
chr14	75525289	75525334	ZC3H7B_Baltz2012.train.neg_6744		-
chr6	111347233	111347278	ZC3H7B_Baltz2012.train.neg_21503		+
chr21	34944263	34944298	ZC3H7B_Baltz2012.train.neg_15684		+
chr4	785808	785838	ZC3H7B_Baltz2012.train.neg_19592		-
chr8	43053611	43053650	ZC3H7B_Baltz2012.train.neg_23629		+
chr20	57614572	57614619	ZC3H7B_Baltz2012.train.neg_15433		-
chr18	74094753	74094784	ZC3H7B_Baltz2012.train.neg_11963		-
chr13	46596321	46596346	ZC3H7B_Baltz2012.train.neg_5420		-
chr14	35477913	35477964	ZC3H7B_Baltz2012.train.neg_5836		+
chr2	114677416	114677475	ZC3H7B_Baltz2012.train.neg_13610		+
chr16	57281175	57281238	ZC3H7B_Baltz2012.train.neg_8626		+
chr5	115245363	115245408	ZC3H7B_Baltz2012.train.neg_20415		+
chr12	72279901	72279960	ZC3H7B_Baltz2012.train.neg_3696		+
chr9	19096932	19096991	ZC3H7B_Baltz2012.train.neg_25115		-
chr16	58203463	58203495	ZC3H7B_Baltz2012.train.neg_9278		-
chr3	39103725	39103761	ZC3H7B_Baltz2012.train.neg_18233		+
chr19	5603490	5603521	ZC3H7B_Baltz2012.train.neg_12769		-
chr22	38894287	38894325	ZC3H7B_Baltz2012.train.neg_17747		-
chr8	73948532	73948578	ZC3H7B_Baltz2012.train.neg_23737		+
chr9	135198879	135198911	ZC3H7B_Baltz2012.train.neg_25544		-
chr21	34900637	34900670	ZC3H7B_Baltz2012.train.neg_16432		-
chr17	26785916	26785964	ZC3H7B_Baltz2012.train.neg_10292		-
chr12	53647226	53647253	ZC3H7B_Baltz2012.train.neg_3570		+
chr11	70052033	70052071	ZC3H7B_Baltz2012.train.neg_2402		+
chr10	5485054	5485115	ZC3H7B_Baltz2012.train.neg_889		+
chr3	52744983	52745032	ZC3H7B_Baltz2012.train.neg_18802		-
chr18	56821350	56821395	ZC3H7B_Baltz2012.train.neg_11237		+
chr5	145476310	145476338	ZC3H7B_Baltz2012.train.neg_20979		-
chr10	873766	873837	ZC3H7B_Baltz2012.train.neg_1492		-
chr21	44268128	44268179	ZC3H7B_Baltz2012.train.neg_16614		-
chr9	116288225	116288293	ZC3H7B_Baltz2012.train.neg_24866		+
chr13	79175746	79175775	ZC3H7B_Baltz2012.train.neg_5581		-
chr13	37262846	37262873	ZC3H7B_Baltz2012.train.neg_4662		+
chr6	3266614	3266654	ZC3H7B_Baltz2012.train.neg_21071		+
chr21	43415628	43415685	ZC3H7B_Baltz2012.train.neg_16605		-
chr16	4726491	4726526	ZC3H7B_Baltz2012.train.neg_8286		+
chr7	36388310	36388336	ZC3H7B_Baltz2012.train.neg_22888		-
chr13	52539470	52539510	ZC3H7B_Baltz2012.train.neg_5484		-
chr21	18979246	18979286	ZC3H7B_Baltz2012.train.neg_16192		-
chr18	33250594	33250636	ZC3H7B_Baltz2012.train.neg_11089		+
chr19	52813454	52813488	ZC3H7B_Baltz2012.train.neg_12576		+
chr19	38071908	38071980	ZC3H7B_Baltz2012.train.neg_12368		+
chr5	78932985	78933011	ZC3H7B_Baltz2012.train.neg_20347		+
chr18	61069956	61070014	ZC3H7B_Baltz2012.train.neg_11924		-
chr22	23420376	23420407	ZC3H7B_Baltz2012.train.neg_16899		+
chr11	28294041	28294080	ZC3H7B_Baltz2012.train.neg_2172		+
chr3	5022262	5022313	ZC3H7B_Baltz2012.train.neg_18062		+
chr15	90131779	90131804	ZC3H7B_Baltz2012.train.neg_7542		+
chrX	15772746	15772779	ZC3H7B_Baltz2012.train.neg_25634		+
chr21	38564119	38564163	ZC3H7B_Baltz2012.train.neg_15791		+
chr5	139495822	139495859	ZC3H7B_Baltz2012.train.neg_20511		+
chr12	54579123	54579178	ZC3H7B_Baltz2012.train.neg_4210		-
chr16	50827336	50827405	ZC3H7B_Baltz2012.train.neg_8575		+
chr7	87521320	87521358	ZC3H7B_Baltz2012.train.neg_22434		+
chr10	76978481	76978514	ZC3H7B_Baltz2012.train.neg_1208		+
chr7	87476119	87476159	ZC3H7B_Baltz2012.train.neg_23022		-
chr11	9311229	9311256	ZC3H7B_Baltz2012.train.neg_2728		-
chr11	105880962	105880993	ZC3H7B_Baltz2012.train.neg_3164		-
chr5	55236815	55236853	ZC3H7B_Baltz2012.train.neg_20729		-
chr8	133799303	133799351	ZC3H7B_Baltz2012.train.neg_23891		+
chr16	51177288	51177323	ZC3H7B_Baltz2012.train.neg_9248		-
chr21	44275793	44275820	ZC3H7B_Baltz2012.train.neg_16621		-
chr13	31875791	31875855	ZC3H7B_Baltz2012.train.neg_4617		+
chr9	88895551	88895609	ZC3H7B_Baltz2012.train.neg_25326		-
chr15	45694601	45694659	ZC3H7B_Baltz2012.train.neg_7166		+
chr22	19422128	19422163	ZC3H7B_Baltz2012.train.neg_16800		+
chr18	9352787	9352844	ZC3H7B_Baltz2012.train.neg_10828		+
chr14	50045424	50045463	ZC3H7B_Baltz2012.train.neg_6498		-
chr16	69376266	69376303	ZC3H7B_Baltz2012.train.neg_8706		+
chr4	25247040	25247076	ZC3H7B_Baltz2012.train.neg_19142		+
chr10	72164780	72164820	ZC3H7B_Baltz2012.train.neg_1142		+
chr3	133377630	133377659	ZC3H7B_Baltz2012.train.neg_18973		-
chr17	74733405	74733428	ZC3H7B_Baltz2012.train.neg_10677		-
chr8	67341686	67341717	ZC3H7B_Baltz2012.train.neg_23710		+
chr3	101281963	101282019	ZC3H7B_Baltz2012.train.neg_18434		+
chr20	24954140	24954163	ZC3H7B_Baltz2012.train.neg_15051		-
chr13	45792197	45792234	ZC3H7B_Baltz2012.train.neg_4773		+
chr9	130430147	130430186	ZC3H7B_Baltz2012.train.neg_24923		+
chr19	36957188	36957234	ZC3H7B_Baltz2012.train.neg_13022		-
chr12	49061023	49061081	ZC3H7B_Baltz2012.train.neg_4149		-
chr12	105570323	105570389	ZC3H7B_Baltz2012.train.neg_4388		-
chr15	66652142	66652191	ZC3H7B_Baltz2012.train.neg_7955		-
chr14	76620061	76620102	ZC3H7B_Baltz2012.train.neg_6171		+
chr17	40987988	40988028	ZC3H7B_Baltz2012.train.neg_9825		+
chr1	100539991	100540051	ZC3H7B_Baltz2012.train.neg_321		+
chr21	44514668	44514722	ZC3H7B_Baltz2012.train.neg_16648		-
chr21	46202548	46202617	ZC3H7B_Baltz2012.train.neg_16675		-
chr1	28114557	28114601	ZC3H7B_Baltz2012.train.neg_134		+
chr17	60130866	60130921	ZC3H7B_Baltz2012.train.neg_10600		-
chr20	39807852	39807918	ZC3H7B_Baltz2012.train.neg_14526		+
chr1	178704656	178704731	ZC3H7B_Baltz2012.train.neg_429		+
chr12	49522677	49522717	ZC3H7B_Baltz2012.train.neg_4168		-
chr21	44274790	44274830	ZC3H7B_Baltz2012.train.neg_16620		-
chr6	119223226	119223259	ZC3H7B_Baltz2012.train.neg_21531		+
chr18	72448691	72448740	ZC3H7B_Baltz2012.train.neg_11317		+
chr22	39168133	39168191	ZC3H7B_Baltz2012.train.neg_17762		-
chr10	17692210	17692236	ZC3H7B_Baltz2012.train.neg_968		+
chr9	95004487	95004542	ZC3H7B_Baltz2012.train.neg_25344		-
chr19	33073710	33073732	ZC3H7B_Baltz2012.train.neg_12253		+
chr19	1592392	1592432	ZC3H7B_Baltz2012.train.neg_12719		-
chr22	19165289	19165323	ZC3H7B_Baltz2012.train.neg_17467		-
chr17	5277248	5277291	ZC3H7B_Baltz2012.train.neg_9514		+
chr12	121696913	121696940	ZC3H7B_Baltz2012.train.neg_4480		-
chr21	38562227	38562257	ZC3H7B_Baltz2012.train.neg_15790		+
chr18	5616636	5616702	ZC3H7B_Baltz2012.train.neg_11427		-
chrX	20156534	20156572	ZC3H7B_Baltz2012.train.neg_26272		-
chr13	110911464	110911492	ZC3H7B_Baltz2012.train.neg_5683		-
chr21	42627260	42627288	ZC3H7B_Baltz2012.train.neg_15902		+
chr16	28131217	28131271	ZC3H7B_Baltz2012.train.neg_9142		-
chr1	161181335	161181389	ZC3H7B_Baltz2012.train.neg_401		+
chr13	98103708	98103741	ZC3H7B_Baltz2012.train.neg_5030		+
chr6	160117610	160117655	ZC3H7B_Baltz2012.train.neg_22143		-
chr16	50255750	50255794	ZC3H7B_Baltz2012.train.neg_8571		+
chrX	134038974	134039029	ZC3H7B_Baltz2012.train.neg_26639		-
chr17	80219801	80219846	ZC3H7B_Baltz2012.train.neg_10705		-
chr10	105765292	105765349	ZC3H7B_Baltz2012.train.neg_1381		+
chr18	29709961	29709990	ZC3H7B_Baltz2012.train.neg_11034		+
chr18	8633706	8633756	ZC3H7B_Baltz2012.train.neg_10792		+
chr15	36981761	36981826	ZC3H7B_Baltz2012.train.neg_6994		+
chr5	52207346	52207385	ZC3H7B_Baltz2012.train.neg_20206		+
chr21	47978515	47978562	ZC3H7B_Baltz2012.train.neg_16149		+
chr19	35228084	35228127	ZC3H7B_Baltz2012.train.neg_12289		+
chr5	89694549	89694601	ZC3H7B_Baltz2012.train.neg_20836		-
chr16	27741343	27741387	ZC3H7B_Baltz2012.train.neg_8426		+
chr20	61304551	61304578	ZC3H7B_Baltz2012.train.neg_14814		+
chr4	48815500	48815574	ZC3H7B_Baltz2012.train.neg_19236		+
chr3	42222245	42222276	ZC3H7B_Baltz2012.train.neg_18259		+
chr1	52877090	52877128	ZC3H7B_Baltz2012.train.neg_234		+
chr8	67554096	67554146	ZC3H7B_Baltz2012.train.neg_24178		-
chr21	40191803	40191848	ZC3H7B_Baltz2012.train.neg_15845		+
chr4	114584842	114584912	ZC3H7B_Baltz2012.train.neg_19980		-
chr17	60574188	60574262	ZC3H7B_Baltz2012.train.neg_10004		+
chr20	3765568	3765596	ZC3H7B_Baltz2012.train.neg_14924		-
chr22	24779275	24779306	ZC3H7B_Baltz2012.train.neg_16943		+
chr5	864032	864078	ZC3H7B_Baltz2012.train.neg_20602		-
chr12	123271468	123271508	ZC3H7B_Baltz2012.train.neg_3868		+
chr9	133575327	133575386	ZC3H7B_Baltz2012.train.neg_24993		+
chr14	67769361	67769386	ZC3H7B_Baltz2012.train.neg_6653		-
chr8	87515594	87515622	ZC3H7B_Baltz2012.train.neg_23768		+
chr11	124526552	124526609	ZC3H7B_Baltz2012.train.neg_3232		-
chr13	53021000	53021052	ZC3H7B_Baltz2012.train.neg_5500		-
chr16	4492130	4492161	ZC3H7B_Baltz2012.train.neg_8278		+
chr9	5909007	5909050	ZC3H7B_Baltz2012.train.neg_25076		-
chr17	15586001	15586063	ZC3H7B_Baltz2012.train.neg_10248		-
chr12	82707884	82707920	ZC3H7B_Baltz2012.train.neg_4320		-
chr5	98128520	98128550	ZC3H7B_Baltz2012.train.neg_20390		+
chr19	56933458	56933492	ZC3H7B_Baltz2012.train.neg_12621		+
chr6	151019299	151019322	ZC3H7B_Baltz2012.train.neg_21586		+
chr1	51910730	51910783	ZC3H7B_Baltz2012.train.neg_671		-
chr22	33251786	33251830	ZC3H7B_Baltz2012.train.neg_17132		+
chr22	42074959	42074999	ZC3H7B_Baltz2012.train.neg_17881		-
chrX	53997309	53997370	ZC3H7B_Baltz2012.train.neg_26412		-
chr1	24289812	24289875	ZC3H7B_Baltz2012.train.neg_101		+
chr3	49395864	49395905	ZC3H7B_Baltz2012.train.neg_18773		-
chr22	28249381	28249415	ZC3H7B_Baltz2012.train.neg_17588		-
chr19	14298512	14298542	ZC3H7B_Baltz2012.train.neg_12905		-
chr8	99039561	99039587	ZC3H7B_Baltz2012.train.neg_24288		-
chr4	83887009	83887029	ZC3H7B_Baltz2012.train.neg_19867		-
chr5	90064582	90064642	ZC3H7B_Baltz2012.train.neg_20360		+
chr20	30786873	30786924	ZC3H7B_Baltz2012.train.neg_15081		-
chr7	23043455	23043491	ZC3H7B_Baltz2012.train.neg_22794		-
chr4	53788661	53788692	ZC3H7B_Baltz2012.train.neg_19776		-
chr22	45559985	45560034	ZC3H7B_Baltz2012.train.neg_17365		+
chr10	43894398	43894458	ZC3H7B_Baltz2012.train.neg_1679		-
chr9	39190643	39190668	ZC3H7B_Baltz2012.train.neg_25237		-
chr21	30408813	30408854	ZC3H7B_Baltz2012.train.neg_15541		+
chr16	447049	447083	ZC3H7B_Baltz2012.train.neg_8180		+
chr7	72988027	72988101	ZC3H7B_Baltz2012.train.neg_22989		-
chr14	50079798	50079828	ZC3H7B_Baltz2012.train.neg_5893		+
chr10	97375361	97375408	ZC3H7B_Baltz2012.train.neg_1833		-
chr9	33540875	33540932	ZC3H7B_Baltz2012.train.neg_24558		+
chr7	104937046	104937102	ZC3H7B_Baltz2012.train.neg_23102		-
chr9	131844901	131844965	ZC3H7B_Baltz2012.train.neg_24966		+
chr8	15288747	15288796	ZC3H7B_Baltz2012.train.neg_23326		+
chr13	52590683	52590717	ZC3H7B_Baltz2012.train.neg_4888		+
chr8	26368264	26368324	ZC3H7B_Baltz2012.train.neg_23999		-
chr7	50513566	50513589	ZC3H7B_Baltz2012.train.neg_22945		-
chr19	44634885	44634948	ZC3H7B_Baltz2012.train.neg_12467		+
chr5	34923211	34923263	ZC3H7B_Baltz2012.train.neg_20160		+
chr6	57510025	57510060	ZC3H7B_Baltz2012.train.neg_21364		+
chr7	72985489	72985543	ZC3H7B_Baltz2012.train.neg_22986		-
chr5	74001087	74001128	ZC3H7B_Baltz2012.train.neg_20311		+
chr5	64187099	64187129	ZC3H7B_Baltz2012.train.neg_20240		+
chr14	21840438	21840474	ZC3H7B_Baltz2012.train.neg_6368		-
chr2	48606267	48606297	ZC3H7B_Baltz2012.train.neg_13479		+
chr5	134685524	134685567	ZC3H7B_Baltz2012.train.neg_20946		-
chr19	50189636	50189675	ZC3H7B_Baltz2012.train.neg_12550		+
chr12	6765531	6765558	ZC3H7B_Baltz2012.train.neg_3952		-
chr17	59403140	59403178	ZC3H7B_Baltz2012.train.neg_10000		+
chr15	73047489	73047533	ZC3H7B_Baltz2012.train.neg_8022		-
chr16	88847734	88847778	ZC3H7B_Baltz2012.train.neg_9449		-
chr4	141222424	141222456	ZC3H7B_Baltz2012.train.neg_19521		+
chr21	40555554	40555584	ZC3H7B_Baltz2012.train.neg_16550		-
chr10	123643467	123643498	ZC3H7B_Baltz2012.train.neg_1978		-
chr5	137285871	137285928	ZC3H7B_Baltz2012.train.neg_20950		-
chr21	18916012	18916044	ZC3H7B_Baltz2012.train.neg_15490		+
chr22	39265821	39265850	ZC3H7B_Baltz2012.train.neg_17773		-
chr21	43290381	43290421	ZC3H7B_Baltz2012.train.neg_16598		-
chr19	36126242	36126278	ZC3H7B_Baltz2012.train.neg_12307		+
chr21	34667805	34667844	ZC3H7B_Baltz2012.train.neg_15640		+
chr12	7083490	7083518	ZC3H7B_Baltz2012.train.neg_3362		+
chr13	79173346	79173389	ZC3H7B_Baltz2012.train.neg_5578		-
chr17	34005218	34005245	ZC3H7B_Baltz2012.train.neg_9707		+
chr12	22214500	22214537	ZC3H7B_Baltz2012.train.neg_3438		+
chr6	3232432	3232467	ZC3H7B_Baltz2012.train.neg_21069		+
chr20	32696389	32696452	ZC3H7B_Baltz2012.train.neg_15107		-
chr21	33034049	33034086	ZC3H7B_Baltz2012.train.neg_15596		+
chr16	15692873	15692918	ZC3H7B_Baltz2012.train.neg_9046		-
chr17	46973001	46973032	ZC3H7B_Baltz2012.train.neg_9913		+
chr3	169972637	169972691	ZC3H7B_Baltz2012.train.neg_18579		+
chr18	55224313	55224388	ZC3H7B_Baltz2012.train.neg_11859		-
chr19	5613609	5613639	ZC3H7B_Baltz2012.train.neg_12770		-
chr20	35384080	35384110	ZC3H7B_Baltz2012.train.neg_15169		-
chr3	15447806	15447844	ZC3H7B_Baltz2012.train.neg_18649		-
chr9	35088706	35088736	ZC3H7B_Baltz2012.train.neg_25207		-
chr19	12803827	12803886	ZC3H7B_Baltz2012.train.neg_12877		-
chrX	117958470	117958515	ZC3H7B_Baltz2012.train.neg_26044		+
chr6	90281968	90282007	ZC3H7B_Baltz2012.train.neg_21953		-
chr5	43447713	43447770	ZC3H7B_Baltz2012.train.neg_20702		-
chr13	73635953	73635996	ZC3H7B_Baltz2012.train.neg_4932		+
chr11	35031469	35031509	ZC3H7B_Baltz2012.train.neg_2226		+
chr20	34408433	34408486	ZC3H7B_Baltz2012.train.neg_14464		+
chr13	48999715	48999761	ZC3H7B_Baltz2012.train.neg_4818		+
chr18	56387752	56387800	ZC3H7B_Baltz2012.train.neg_11217		+
chr14	31344459	31344486	ZC3H7B_Baltz2012.train.neg_5800		+
chr22	19925910	19925958	ZC3H7B_Baltz2012.train.neg_17506		-
chr2	233645422	233645451	ZC3H7B_Baltz2012.train.neg_13718		+
chr6	53203392	53203457	ZC3H7B_Baltz2012.train.neg_21864		-
chr7	69903153	69903199	ZC3H7B_Baltz2012.train.neg_22400		+
chr22	45626675	45626723	ZC3H7B_Baltz2012.train.neg_18027		-
chr22	42989521	42989573	ZC3H7B_Baltz2012.train.neg_17946		-
chr15	70353716	70353764	ZC3H7B_Baltz2012.train.neg_7983		-
chr4	714758	714802	ZC3H7B_Baltz2012.train.neg_19063		+
chr10	64992082	64992130	ZC3H7B_Baltz2012.train.neg_1728		-
chr18	3263850	3263919	ZC3H7B_Baltz2012.train.neg_10777		+
chr7	23422866	23422897	ZC3H7B_Baltz2012.train.neg_22797		-
chrX	106966736	106966768	ZC3H7B_Baltz2012.train.neg_26532		-
chr14	23239678	23239724	ZC3H7B_Baltz2012.train.neg_5743		+
chr4	99814967	99814996	ZC3H7B_Baltz2012.train.neg_19906		-
chr3	52516535	52516585	ZC3H7B_Baltz2012.train.neg_18343		+
chr21	16374800	16374850	ZC3H7B_Baltz2012.train.neg_16170		-
chr13	37597054	37597078	ZC3H7B_Baltz2012.train.neg_5311		-
chr12	100729929	100729995	ZC3H7B_Baltz2012.train.neg_3760		+
chr9	125025501	125025530	ZC3H7B_Baltz2012.train.neg_25481		-
chr15	75499849	75499920	ZC3H7B_Baltz2012.train.neg_7420		+
chr15	63343860	63343923	ZC3H7B_Baltz2012.train.neg_7254		+
chr6	122782066	122782101	ZC3H7B_Baltz2012.train.neg_22057		-
chr19	54371078	54371113	ZC3H7B_Baltz2012.train.neg_12588		+
chr8	66662888	66662944	ZC3H7B_Baltz2012.train.neg_23706		+
chr19	58509310	58509335	ZC3H7B_Baltz2012.train.neg_13324		-
chr11	14913262	14913317	ZC3H7B_Baltz2012.train.neg_2754		-
chrX	114874487	114874534	ZC3H7B_Baltz2012.train.neg_26040		+
chr20	42837574	42837607	ZC3H7B_Baltz2012.train.neg_15244		-
chr4	744594	744644	ZC3H7B_Baltz2012.train.neg_19066		+
chr11	108344524	108344555	ZC3H7B_Baltz2012.train.neg_3177		-
chr20	43135853	43135879	ZC3H7B_Baltz2012.train.neg_15250		-
chr12	22608449	22608503	ZC3H7B_Baltz2012.train.neg_4021		-
chr14	75563211	75563237	ZC3H7B_Baltz2012.train.neg_6754		-
chr4	48818876	48818934	ZC3H7B_Baltz2012.train.neg_19238		+
chr4	122764457	122764485	ZC3H7B_Baltz2012.train.neg_19998		-
chr3	57571948	57571971	ZC3H7B_Baltz2012.train.neg_18825		-
chr3	88193035	88193087	ZC3H7B_Baltz2012.train.neg_18408		+
chrX	70822277	70822316	ZC3H7B_Baltz2012.train.neg_25891		+
chr16	4015208	4015252	ZC3H7B_Baltz2012.train.neg_8958		-
chr8	95751193	95751255	ZC3H7B_Baltz2012.train.neg_23778		+
chr14	31080273	31080309	ZC3H7B_Baltz2012.train.neg_5795		+
chr17	7466324	7466379	ZC3H7B_Baltz2012.train.neg_9538		+
chr21	47682674	47682702	ZC3H7B_Baltz2012.train.neg_16745		-
chr21	40719460	40719485	ZC3H7B_Baltz2012.train.neg_16580		-
chr20	3174052	3174087	ZC3H7B_Baltz2012.train.neg_14905		-
chr19	7499862	7499886	ZC3H7B_Baltz2012.train.neg_12063		+
chr22	26839903	26839931	ZC3H7B_Baltz2012.train.neg_17549		-
chr21	44449255	44449286	ZC3H7B_Baltz2012.train.neg_15957		+
chr11	28096762	28096830	ZC3H7B_Baltz2012.train.neg_2807		-
chr22	38791108	38791166	ZC3H7B_Baltz2012.train.neg_17742		-
chr14	69256146	69256201	ZC3H7B_Baltz2012.train.neg_6679		-
chr3	9808467	9808516	ZC3H7B_Baltz2012.train.neg_18084		+
chr17	5981103	5981138	ZC3H7B_Baltz2012.train.neg_9523		+
chr15	47688766	47688828	ZC3H7B_Baltz2012.train.neg_7182		+
chr15	85588816	85588849	ZC3H7B_Baltz2012.train.neg_7509		+
chr21	40187002	40187032	ZC3H7B_Baltz2012.train.neg_15838		+
chr7	100465116	100465146	ZC3H7B_Baltz2012.train.neg_22534		+
chr14	100811298	100811322	ZC3H7B_Baltz2012.train.neg_6908		-
chr19	16750377	16750452	ZC3H7B_Baltz2012.train.neg_12945		-
chr4	68489499	68489531	ZC3H7B_Baltz2012.train.neg_19791		-
chr18	51741203	51741269	ZC3H7B_Baltz2012.train.neg_11809		-
chr1	74969115	74969171	ZC3H7B_Baltz2012.train.neg_277		+
chr11	117138883	117138934	ZC3H7B_Baltz2012.train.neg_2574		+
chr19	34674098	34674123	ZC3H7B_Baltz2012.train.neg_12269		+
chr3	126737508	126737542	ZC3H7B_Baltz2012.train.neg_18492		+
chr12	54666194	54666219	ZC3H7B_Baltz2012.train.neg_4213		-
chr22	44893516	44893575	ZC3H7B_Baltz2012.train.neg_18005		-
chr13	38933555	38933620	ZC3H7B_Baltz2012.train.neg_4690		+
chr18	51837390	51837416	ZC3H7B_Baltz2012.train.neg_11173		+
chr18	8725573	8725627	ZC3H7B_Baltz2012.train.neg_10798		+
chr8	104034800	104034829	ZC3H7B_Baltz2012.train.neg_23819		+
chr9	131529029	131529055	ZC3H7B_Baltz2012.train.neg_25524		-
chr22	38434244	38434292	ZC3H7B_Baltz2012.train.neg_17203		+
chr14	96000585	96000625	ZC3H7B_Baltz2012.train.neg_6240		+
chr19	805615	805652	ZC3H7B_Baltz2012.train.neg_11992		+
chr10	77112374	77112397	ZC3H7B_Baltz2012.train.neg_1798		-
chr9	4845993	4846051	ZC3H7B_Baltz2012.train.neg_24466		+
chr22	19421013	19421059	ZC3H7B_Baltz2012.train.neg_16796		+
chr13	98107590	98107653	ZC3H7B_Baltz2012.train.neg_5032		+
chr16	2596438	2596488	ZC3H7B_Baltz2012.train.neg_8245		+
chr8	27591017	27591068	ZC3H7B_Baltz2012.train.neg_24006		-
chr4	100469765	100469798	ZC3H7B_Baltz2012.train.neg_19913		-
chr3	12679807	12679834	ZC3H7B_Baltz2012.train.neg_18635		-
chr11	129014816	129014852	ZC3H7B_Baltz2012.train.neg_3257		-
chr7	64008284	64008340	ZC3H7B_Baltz2012.train.neg_22975		-
chr12	6761607	6761662	ZC3H7B_Baltz2012.train.neg_3951		-
chr19	41941055	41941121	ZC3H7B_Baltz2012.train.neg_13133		-
chr19	39669357	39669402	ZC3H7B_Baltz2012.train.neg_12397		+
chr5	118525657	118525725	ZC3H7B_Baltz2012.train.neg_20417		+
chr3	73106584	73106618	ZC3H7B_Baltz2012.train.neg_18394		+
chr2	74898084	74898111	ZC3H7B_Baltz2012.train.neg_13543		+
chr8	75327415	75327448	ZC3H7B_Baltz2012.train.neg_23748		+
chr5	59960707	59960752	ZC3H7B_Baltz2012.train.neg_20744		-
chr11	66948427	66948494	ZC3H7B_Baltz2012.train.neg_2388		+
chr11	94223665	94223707	ZC3H7B_Baltz2012.train.neg_3130		-
chr17	40065346	40065420	ZC3H7B_Baltz2012.train.neg_10393		-
chr2	86398279	86398326	ZC3H7B_Baltz2012.train.neg_14002		-
chr17	61806866	61806891	ZC3H7B_Baltz2012.train.neg_10602		-
chr19	44988505	44988564	ZC3H7B_Baltz2012.train.neg_13153		-
chr11	59429357	59429383	ZC3H7B_Baltz2012.train.neg_2893		-
chr2	75898280	75898328	ZC3H7B_Baltz2012.train.neg_13548		+
chr17	36943044	36943070	ZC3H7B_Baltz2012.train.neg_10367		-
chr13	98097777	98097808	ZC3H7B_Baltz2012.train.neg_5026		+
chr4	13483948	13483984	ZC3H7B_Baltz2012.train.neg_19657		-
chr10	82247609	82247638	ZC3H7B_Baltz2012.train.neg_1229		+
chr9	108054534	108054559	ZC3H7B_Baltz2012.train.neg_24789		+
chr6	88360880	88360925	ZC3H7B_Baltz2012.train.neg_21450		+
chr15	41014760	41014798	ZC3H7B_Baltz2012.train.neg_7068		+
chr8	104054936	104054990	ZC3H7B_Baltz2012.train.neg_23824		+
chr13	101291971	101292010	ZC3H7B_Baltz2012.train.neg_5647		-
chr15	102191229	102191262	ZC3H7B_Baltz2012.train.neg_8179		-
chr4	103810237	103810287	ZC3H7B_Baltz2012.train.neg_19411		+
chr21	38471366	38471412	ZC3H7B_Baltz2012.train.neg_15770		+
chr16	75191836	75191892	ZC3H7B_Baltz2012.train.neg_8761		+
chr12	13130022	13130050	ZC3H7B_Baltz2012.train.neg_4003		-
chr14	23299199	23299261	ZC3H7B_Baltz2012.train.neg_5746		+
chr3	10193836	10193905	ZC3H7B_Baltz2012.train.neg_18107		+
chr19	58709298	58709348	ZC3H7B_Baltz2012.train.neg_12681		+
chr4	100835814	100835851	ZC3H7B_Baltz2012.train.neg_19922		-
chr8	59088670	59088695	ZC3H7B_Baltz2012.train.neg_23672		+
chr13	61142685	61142757	ZC3H7B_Baltz2012.train.neg_4916		+
chr6	73813803	73813866	ZC3H7B_Baltz2012.train.neg_21390		+
chr10	70741240	70741293	ZC3H7B_Baltz2012.train.neg_1119		+
chr19	38296077	38296132	ZC3H7B_Baltz2012.train.neg_13081		-
chr20	61918302	61918375	ZC3H7B_Baltz2012.train.neg_14828		+
chr12	88518892	88518939	ZC3H7B_Baltz2012.train.neg_4329		-
chr21	40719337	40719373	ZC3H7B_Baltz2012.train.neg_16579		-
chr3	49062634	49062698	ZC3H7B_Baltz2012.train.neg_18765		-
chr22	42986996	42987028	ZC3H7B_Baltz2012.train.neg_17945		-
chr7	5493393	5493444	ZC3H7B_Baltz2012.train.neg_22751		-
chr8	27693162	27693190	ZC3H7B_Baltz2012.train.neg_24021		-
chr18	61076959	61076990	ZC3H7B_Baltz2012.train.neg_11927		-
chr14	74205230	74205259	ZC3H7B_Baltz2012.train.neg_6720		-
chr4	39285139	39285183	ZC3H7B_Baltz2012.train.neg_19191		+
chr1	101390124	101390176	ZC3H7B_Baltz2012.train.neg_328		+
chr21	47665380	47665406	ZC3H7B_Baltz2012.train.neg_16738		-
chr14	55531340	55531387	ZC3H7B_Baltz2012.train.neg_5971		+
chr3	15091879	15091924	ZC3H7B_Baltz2012.train.neg_18639		-
chr14	53243453	53243502	ZC3H7B_Baltz2012.train.neg_6551		-
chr18	61075335	61075365	ZC3H7B_Baltz2012.train.neg_11926		-
chr3	44820350	44820385	ZC3H7B_Baltz2012.train.neg_18285		+
chr16	71721497	71721562	ZC3H7B_Baltz2012.train.neg_9351		-
chr15	75195087	75195157	ZC3H7B_Baltz2012.train.neg_8036		-
chr4	159589159	159589205	ZC3H7B_Baltz2012.train.neg_20059		-
chr14	24017316	24017346	ZC3H7B_Baltz2012.train.neg_5771		+
chr8	29936196	29936225	ZC3H7B_Baltz2012.train.neg_24040		-
chr13	24198445	24198471	ZC3H7B_Baltz2012.train.neg_4556		+
chr5	66299177	66299205	ZC3H7B_Baltz2012.train.neg_20264		+
chr17	40719286	40719330	ZC3H7B_Baltz2012.train.neg_9804		+
chr3	47872662	47872689	ZC3H7B_Baltz2012.train.neg_18296		+
chrX	73828760	73828790	ZC3H7B_Baltz2012.train.neg_26491		-
chr17	73009431	73009498	ZC3H7B_Baltz2012.train.neg_10047		+
chr1	150942620	150942687	ZC3H7B_Baltz2012.train.neg_790		-
chr15	73874388	73874423	ZC3H7B_Baltz2012.train.neg_8027		-
chr16	78961630	78961694	ZC3H7B_Baltz2012.train.neg_8787		+
chr20	50347837	50347878	ZC3H7B_Baltz2012.train.neg_15394		-
chr18	59867829	59867872	ZC3H7B_Baltz2012.train.neg_11253		+
chr20	47700265	47700332	ZC3H7B_Baltz2012.train.neg_14639		+
chr17	58726585	58726613	ZC3H7B_Baltz2012.train.neg_9989		+
chr18	74667250	74667304	ZC3H7B_Baltz2012.train.neg_11327		+
chr11	126080526	126080570	ZC3H7B_Baltz2012.train.neg_3247		-
chr17	1459791	1459843	ZC3H7B_Baltz2012.train.neg_10136		-
chr14	103247886	103247941	ZC3H7B_Baltz2012.train.neg_6309		+
chr7	82599122	82599172	ZC3H7B_Baltz2012.train.neg_23019		-
chr7	43635494	43635529	ZC3H7B_Baltz2012.train.neg_22325		+
chr20	58521579	58521628	ZC3H7B_Baltz2012.train.neg_14776		+
chr6	109694683	109694714	ZC3H7B_Baltz2012.train.neg_22017		-
chr20	17956361	17956396	ZC3H7B_Baltz2012.train.neg_14306		+
chr6	99372714	99372781	ZC3H7B_Baltz2012.train.neg_21973		-
chr11	20453700	20453750	ZC3H7B_Baltz2012.train.neg_2160		+
chr7	99688504	99688566	ZC3H7B_Baltz2012.train.neg_22524		+
chr12	14922060	14922103	ZC3H7B_Baltz2012.train.neg_4009		-
chr7	82524564	82524618	ZC3H7B_Baltz2012.train.neg_23018		-
chr12	14949190	14949231	ZC3H7B_Baltz2012.train.neg_4013		-
chr21	34934383	34934415	ZC3H7B_Baltz2012.train.neg_15677		+
chr20	5558246	5558294	ZC3H7B_Baltz2012.train.neg_14965		-
chr11	129263953	129264023	ZC3H7B_Baltz2012.train.neg_2643		+
chr19	39205878	39205947	ZC3H7B_Baltz2012.train.neg_12393		+
chr5	133317015	133317067	ZC3H7B_Baltz2012.train.neg_20936		-
chr11	126091081	126091106	ZC3H7B_Baltz2012.train.neg_2638		+
chr18	28654715	28654743	ZC3H7B_Baltz2012.train.neg_11604		-
chr20	48317009	48317044	ZC3H7B_Baltz2012.train.neg_15355		-
chrX	14873641	14873680	ZC3H7B_Baltz2012.train.neg_26217		-
chr1	36183695	36183732	ZC3H7B_Baltz2012.train.neg_611		-
chr22	33235163	33235235	ZC3H7B_Baltz2012.train.neg_17127		+
chr3	42183713	42183744	ZC3H7B_Baltz2012.train.neg_18256		+
chr1	17367913	17367943	ZC3H7B_Baltz2012.train.neg_522		-
chr2	3626895	3626955	ZC3H7B_Baltz2012.train.neg_13339		+
chr22	36898051	36898116	ZC3H7B_Baltz2012.train.neg_17706		-
chr13	50501902	50501971	ZC3H7B_Baltz2012.train.neg_5481		-
chr11	3370811	3370867	ZC3H7B_Baltz2012.train.neg_2702		-
chr19	41246957	41246992	ZC3H7B_Baltz2012.train.neg_13126		-
chr18	43449802	43449842	ZC3H7B_Baltz2012.train.neg_11686		-
chr15	65885097	65885152	ZC3H7B_Baltz2012.train.neg_7942		-
chr7	102015744	102015788	ZC3H7B_Baltz2012.train.neg_22551		+
chr8	69336947	69337007	ZC3H7B_Baltz2012.train.neg_23726		+
chr20	23392312	23392346	ZC3H7B_Baltz2012.train.neg_15044		-
chr12	131356489	131356517	ZC3H7B_Baltz2012.train.neg_3894		+
chr10	124179403	124179455	ZC3H7B_Baltz2012.train.neg_1456		+
chr10	95267325	95267362	ZC3H7B_Baltz2012.train.neg_1289		+
chr14	99945109	99945161	ZC3H7B_Baltz2012.train.neg_6904		-
chr6	4047801	4047831	ZC3H7B_Baltz2012.train.neg_21076		+
chr19	44468035	44468071	ZC3H7B_Baltz2012.train.neg_12443		+
chr2	37299384	37299439	ZC3H7B_Baltz2012.train.neg_13826		-
chr6	99344879	99344928	ZC3H7B_Baltz2012.train.neg_21972		-
chr5	64114535	64114587	ZC3H7B_Baltz2012.train.neg_20237		+
chr17	18572133	18572184	ZC3H7B_Baltz2012.train.neg_10263		-
chr6	342432	342477	ZC3H7B_Baltz2012.train.neg_21056		+
chr20	42333954	42334027	ZC3H7B_Baltz2012.train.neg_14545		+
chr20	56257145	56257203	ZC3H7B_Baltz2012.train.neg_15412		-
chr9	95341681	95341719	ZC3H7B_Baltz2012.train.neg_24704		+
chr19	10526288	10526355	ZC3H7B_Baltz2012.train.neg_12857		-
chr21	44273745	44273796	ZC3H7B_Baltz2012.train.neg_16618		-
chr20	57601225	57601288	ZC3H7B_Baltz2012.train.neg_15422		-
chr21	27515132	27515195	ZC3H7B_Baltz2012.train.neg_16266		-
chr3	52702732	52702766	ZC3H7B_Baltz2012.train.neg_18801		-
chr3	20016346	20016372	ZC3H7B_Baltz2012.train.neg_18161		+
chr17	40011258	40011333	ZC3H7B_Baltz2012.train.neg_10388		-
chr6	137111969	137111996	ZC3H7B_Baltz2012.train.neg_22098		-
chr12	95892428	95892487	ZC3H7B_Baltz2012.train.neg_3736		+
chr21	40775272	40775347	ZC3H7B_Baltz2012.train.neg_15874		+
chr10	29813418	29813457	ZC3H7B_Baltz2012.train.neg_1623		-
chr21	40784328	40784355	ZC3H7B_Baltz2012.train.neg_15881		+
chr7	7267055	7267096	ZC3H7B_Baltz2012.train.neg_22219		+
chr4	2964050	2964091	ZC3H7B_Baltz2012.train.neg_19622		-
chr21	45506607	45506637	ZC3H7B_Baltz2012.train.neg_16054		+
chr2	113281165	113281205	ZC3H7B_Baltz2012.train.neg_13608		+
chr21	32769383	32769412	ZC3H7B_Baltz2012.train.neg_16328		-
chr8	48703689	48703718	ZC3H7B_Baltz2012.train.neg_24099		-
chr1	61765948	61765983	ZC3H7B_Baltz2012.train.neg_251		+
chr14	24010694	24010736	ZC3H7B_Baltz2012.train.neg_5768		+
chr18	42432284	42432329	ZC3H7B_Baltz2012.train.neg_11106		+
chr18	57567801	57567830	ZC3H7B_Baltz2012.train.neg_11245		+
chr15	77649250	77649279	ZC3H7B_Baltz2012.train.neg_8071		-
chrX	47089281	47089338	ZC3H7B_Baltz2012.train.neg_25794		+
chr5	95998519	95998571	ZC3H7B_Baltz2012.train.neg_20377		+
chr2	77193153	77193202	ZC3H7B_Baltz2012.train.neg_13984		-
chr22	26887499	26887558	ZC3H7B_Baltz2012.train.neg_17563		-
chr14	80670969	80671026	ZC3H7B_Baltz2012.train.neg_6790		-
chrX	153232028	153232054	ZC3H7B_Baltz2012.train.neg_26674		-
chr5	37327602	37327642	ZC3H7B_Baltz2012.train.neg_20666		-
chr3	9935165	9935207	ZC3H7B_Baltz2012.train.neg_18095		+
chr14	56965466	56965500	ZC3H7B_Baltz2012.train.neg_5988		+
chrX	154002616	154002647	ZC3H7B_Baltz2012.train.neg_26173		+
chr13	80911610	80911641	ZC3H7B_Baltz2012.train.neg_5602		-
chr2	176974491	176974529	ZC3H7B_Baltz2012.train.neg_13675		+
chrX	100518226	100518255	ZC3H7B_Baltz2012.train.neg_25955		+
chr5	141340896	141340956	ZC3H7B_Baltz2012.train.neg_20520		+
chr18	51892976	51893043	ZC3H7B_Baltz2012.train.neg_11180		+
chr9	125793998	125794047	ZC3H7B_Baltz2012.train.neg_24889		+
chr21	34936752	34936814	ZC3H7B_Baltz2012.train.neg_15680		+
chr20	17578255	17578321	ZC3H7B_Baltz2012.train.neg_14304		+
chr21	18970076	18970106	ZC3H7B_Baltz2012.train.neg_16185		-
chr9	137011010	137011084	ZC3H7B_Baltz2012.train.neg_25021		+
chr1	17380089	17380118	ZC3H7B_Baltz2012.train.neg_523		-
chr15	90973084	90973115	ZC3H7B_Baltz2012.train.neg_7555		+
chr20	5581813	5581883	ZC3H7B_Baltz2012.train.neg_14967		-
chr21	47672786	47672831	ZC3H7B_Baltz2012.train.neg_16741		-
chr22	32799590	32799619	ZC3H7B_Baltz2012.train.neg_17685		-
chr19	15529064	15529108	ZC3H7B_Baltz2012.train.neg_12931		-
chr12	22631212	22631257	ZC3H7B_Baltz2012.train.neg_4023		-
chr1	6395820	6395894	ZC3H7B_Baltz2012.train.neg_502		-
chr10	22613790	22613836	ZC3H7B_Baltz2012.train.neg_984		+
chr13	73352374	73352426	ZC3H7B_Baltz2012.train.neg_5539		-
chr3	51433811	51433842	ZC3H7B_Baltz2012.train.neg_18331		+
chr11	33786855	33786899	ZC3H7B_Baltz2012.train.neg_2829		-
chr20	375594	375661	ZC3H7B_Baltz2012.train.neg_14171		+
chr7	35895994	35896031	ZC3H7B_Baltz2012.train.neg_22298		+
chr15	78836450	78836475	ZC3H7B_Baltz2012.train.neg_7459		+
chr15	59976041	59976079	ZC3H7B_Baltz2012.train.neg_7873		-
chr20	24996279	24996304	ZC3H7B_Baltz2012.train.neg_15058		-
chr6	24679536	24679559	ZC3H7B_Baltz2012.train.neg_21154		+
chr3	5206641	5206665	ZC3H7B_Baltz2012.train.neg_18068		+
chrX	129922381	129922439	ZC3H7B_Baltz2012.train.neg_26603		-
chr16	28854259	28854288	ZC3H7B_Baltz2012.train.neg_9147		-
chr7	787016	787040	ZC3H7B_Baltz2012.train.neg_22161		+
chr2	47608316	47608339	ZC3H7B_Baltz2012.train.neg_13467		+
chr19	58649235	58649293	ZC3H7B_Baltz2012.train.neg_13329		-
chr1	231520120	231520175	ZC3H7B_Baltz2012.train.neg_855		-
chr10	3823532	3823576	ZC3H7B_Baltz2012.train.neg_1502		-
chr20	56910507	56910548	ZC3H7B_Baltz2012.train.neg_14737		+
chr9	17612190	17612217	ZC3H7B_Baltz2012.train.neg_24510		+
chr12	106832648	106832689	ZC3H7B_Baltz2012.train.neg_3797		+
chr19	44567991	44568057	ZC3H7B_Baltz2012.train.neg_12460		+
chr18	19041192	19041234	ZC3H7B_Baltz2012.train.neg_10926		+
chr16	19086396	19086425	ZC3H7B_Baltz2012.train.neg_8333		+
chrX	15865359	15865408	ZC3H7B_Baltz2012.train.neg_26240		-
chr4	15062517	15062546	ZC3H7B_Baltz2012.train.neg_19113		+
chr16	665726	665769	ZC3H7B_Baltz2012.train.neg_8199		+
chr12	123833670	123833701	ZC3H7B_Baltz2012.train.neg_4501		-
chr13	33160961	33161016	ZC3H7B_Baltz2012.train.neg_4632		+
chr9	95038697	95038751	ZC3H7B_Baltz2012.train.neg_25346		-
chr4	41986291	41986348	ZC3H7B_Baltz2012.train.neg_19213		+
chr20	49192190	49192214	ZC3H7B_Baltz2012.train.neg_14660		+
chr5	6608797	6608855	ZC3H7B_Baltz2012.train.neg_20612		-
chr8	95525130	95525190	ZC3H7B_Baltz2012.train.neg_24268		-
chr20	30135918	30135956	ZC3H7B_Baltz2012.train.neg_14384		+
chr9	6914673	6914709	ZC3H7B_Baltz2012.train.neg_24493		+
chr2	99963918	99963989	ZC3H7B_Baltz2012.train.neg_13583		+
chr15	52857622	52857697	ZC3H7B_Baltz2012.train.neg_7824		-
chr17	63041239	63041264	ZC3H7B_Baltz2012.train.neg_10617		-
chr15	78836112	78836181	ZC3H7B_Baltz2012.train.neg_7458		+
chr16	83850338	83850393	ZC3H7B_Baltz2012.train.neg_8801		+
chr19	1557533	1557578	ZC3H7B_Baltz2012.train.neg_12712		-
chr12	1686339	1686369	ZC3H7B_Baltz2012.train.neg_3929		-
chr6	99283069	99283105	ZC3H7B_Baltz2012.train.neg_21473		+
chr16	28971842	28971894	ZC3H7B_Baltz2012.train.neg_8446		+
chr4	56282119	56282171	ZC3H7B_Baltz2012.train.neg_19261		+
chr14	58892895	58892944	ZC3H7B_Baltz2012.train.neg_6609		-
chr17	58702963	58703002	ZC3H7B_Baltz2012.train.neg_9986		+
chrX	102471847	102471915	ZC3H7B_Baltz2012.train.neg_25989		+
chr17	46986269	46986313	ZC3H7B_Baltz2012.train.neg_9914		+
chr18	9580029	9580091	ZC3H7B_Baltz2012.train.neg_11446		-
chr17	62533992	62534031	ZC3H7B_Baltz2012.train.neg_10021		+
chr12	42523728	42523775	ZC3H7B_Baltz2012.train.neg_4103		-
chr14	64895685	64895737	ZC3H7B_Baltz2012.train.neg_6055		+
chr2	32414150	32414203	ZC3H7B_Baltz2012.train.neg_13425		+
chr14	67852330	67852364	ZC3H7B_Baltz2012.train.neg_6099		+
chr19	2808134	2808163	ZC3H7B_Baltz2012.train.neg_12020		+
chr8	97588399	97588456	ZC3H7B_Baltz2012.train.neg_23797		+
chr9	17411307	17411344	ZC3H7B_Baltz2012.train.neg_24508		+
chr16	3365260	3365301	ZC3H7B_Baltz2012.train.neg_8270		+
chr5	53283066	53283134	ZC3H7B_Baltz2012.train.neg_20714		-
chr10	127408676	127408728	ZC3H7B_Baltz2012.train.neg_1471		+
chr12	51376457	51376483	ZC3H7B_Baltz2012.train.neg_4182		-
chr3	77340574	77340620	ZC3H7B_Baltz2012.train.neg_18398		+
chrX	38662805	38662849	ZC3H7B_Baltz2012.train.neg_25746		+
chr15	52353426	52353478	ZC3H7B_Baltz2012.train.neg_7231		+
chr6	41751807	41751875	ZC3H7B_Baltz2012.train.neg_21258		+
chr8	11684999	11685050	ZC3H7B_Baltz2012.train.neg_23323		+
chr20	4674479	4674522	ZC3H7B_Baltz2012.train.neg_14243		+
chr17	27076097	27076125	ZC3H7B_Baltz2012.train.neg_9655		+
chr2	68352582	68352609	ZC3H7B_Baltz2012.train.neg_13941		-
chr1	150998072	150998114	ZC3H7B_Baltz2012.train.neg_378		+
chr20	32271388	32271433	ZC3H7B_Baltz2012.train.neg_15096		-
chr14	79351707	79351741	ZC3H7B_Baltz2012.train.neg_6193		+
chr6	41054279	41054318	ZC3H7B_Baltz2012.train.neg_21797		-
chr4	113564010	113564041	ZC3H7B_Baltz2012.train.neg_19462		+
chr13	26620271	26620318	ZC3H7B_Baltz2012.train.neg_5220		-
chr3	167405925	167405972	ZC3H7B_Baltz2012.train.neg_19026		-
chr15	40764513	40764552	ZC3H7B_Baltz2012.train.neg_7053		+
chr15	90142065	90142107	ZC3H7B_Baltz2012.train.neg_7543		+
chr7	26242807	26242837	ZC3H7B_Baltz2012.train.neg_22256		+
chr10	112640036	112640084	ZC3H7B_Baltz2012.train.neg_1405		+
chr12	70678455	70678492	ZC3H7B_Baltz2012.train.neg_3685		+
chr10	28869416	28869456	ZC3H7B_Baltz2012.train.neg_1008		+
chr19	47290781	47290828	ZC3H7B_Baltz2012.train.neg_13189		-
chr4	1306762	1306812	ZC3H7B_Baltz2012.train.neg_19068		+
chr15	72556327	72556377	ZC3H7B_Baltz2012.train.neg_8015		-
chr16	56480613	56480648	ZC3H7B_Baltz2012.train.neg_9262		-
chr9	135151837	135151880	ZC3H7B_Baltz2012.train.neg_25542		-
chr3	9823107	9823159	ZC3H7B_Baltz2012.train.neg_18086		+
chr2	11596172	11596210	ZC3H7B_Baltz2012.train.neg_13761		-
chr21	35707842	35707877	ZC3H7B_Baltz2012.train.neg_15713		+
chr8	101565591	101565619	ZC3H7B_Baltz2012.train.neg_24298		-
chrX	134046626	134046667	ZC3H7B_Baltz2012.train.neg_26642		-
chr15	63338297	63338328	ZC3H7B_Baltz2012.train.neg_7253		+
chr9	136235210	136235266	ZC3H7B_Baltz2012.train.neg_25559		-
chr10	70276156	70276209	ZC3H7B_Baltz2012.train.neg_1741		-
chr21	30341603	30341655	ZC3H7B_Baltz2012.train.neg_16284		-
chr16	23683689	23683729	ZC3H7B_Baltz2012.train.neg_8408		+
chr16	68062101	68062152	ZC3H7B_Baltz2012.train.neg_8674		+
chr5	66268904	66268931	ZC3H7B_Baltz2012.train.neg_20263		+
chr15	102182779	102182815	ZC3H7B_Baltz2012.train.neg_8176		-
chr22	32129699	32129731	ZC3H7B_Baltz2012.train.neg_17675		-
chr22	28172996	28173022	ZC3H7B_Baltz2012.train.neg_17583		-
chr16	24551979	24552050	ZC3H7B_Baltz2012.train.neg_8411		+
chr5	89794686	89794760	ZC3H7B_Baltz2012.train.neg_20356		+
chr4	17829103	17829160	ZC3H7B_Baltz2012.train.neg_19123		+
chr4	99837599	99837634	ZC3H7B_Baltz2012.train.neg_19907		-
chr1	33311085	33311120	ZC3H7B_Baltz2012.train.neg_160		+
chr20	2639645	2639681	ZC3H7B_Baltz2012.train.neg_14883		-
chr4	71640906	71640941	ZC3H7B_Baltz2012.train.neg_19308		+
chr6	109766708	109766771	ZC3H7B_Baltz2012.train.neg_22019		-
chr9	5777957	5777980	ZC3H7B_Baltz2012.train.neg_25070		-
chr18	44688027	44688071	ZC3H7B_Baltz2012.train.neg_11726		-
chr1	93579010	93579071	ZC3H7B_Baltz2012.train.neg_313		+
chr15	65827967	65827999	ZC3H7B_Baltz2012.train.neg_7284		+
chr2	178306089	178306161	ZC3H7B_Baltz2012.train.neg_13679		+
chr21	40196675	40196736	ZC3H7B_Baltz2012.train.neg_15853		+
chr22	19886148	19886191	ZC3H7B_Baltz2012.train.neg_17497		-
chr18	59913776	59913804	ZC3H7B_Baltz2012.train.neg_11257		+
chr17	15610798	15610860	ZC3H7B_Baltz2012.train.neg_9567		+
chr4	83373921	83373974	ZC3H7B_Baltz2012.train.neg_19355		+
chr22	21346240	21346262	ZC3H7B_Baltz2012.train.neg_16871		+
chr12	46201701	46201769	ZC3H7B_Baltz2012.train.neg_3513		+
chr2	71429772	71429812	ZC3H7B_Baltz2012.train.neg_13961		-
chr20	60770196	60770227	ZC3H7B_Baltz2012.train.neg_14796		+
chr21	34668507	34668538	ZC3H7B_Baltz2012.train.neg_15641		+
chr3	193332614	193332650	ZC3H7B_Baltz2012.train.neg_18606		+
chr17	18229604	18229641	ZC3H7B_Baltz2012.train.neg_9598		+
chr19	37635552	37635600	ZC3H7B_Baltz2012.train.neg_13060		-
chr11	18641747	18641803	ZC3H7B_Baltz2012.train.neg_2776		-
chr15	75940491	75940548	ZC3H7B_Baltz2012.train.neg_8049		-
chr11	28056214	28056253	ZC3H7B_Baltz2012.train.neg_2804		-
chr7	98992409	98992454	ZC3H7B_Baltz2012.train.neg_23065		-
chr13	45527853	45527903	ZC3H7B_Baltz2012.train.neg_5390		-
chr6	43458728	43458763	ZC3H7B_Baltz2012.train.neg_21285		+
chr15	80419298	80419360	ZC3H7B_Baltz2012.train.neg_7490		+
chr5	72256000	72256029	ZC3H7B_Baltz2012.train.neg_20288		+
chr20	45853728	45853770	ZC3H7B_Baltz2012.train.neg_15307		-
chr12	27060481	27060541	ZC3H7B_Baltz2012.train.neg_4036		-
chr5	54518920	54518946	ZC3H7B_Baltz2012.train.neg_20718		-
chrX	123025022	123025089	ZC3H7B_Baltz2012.train.neg_26070		+
chr20	55941306	55941336	ZC3H7B_Baltz2012.train.neg_14719		+
chr11	117164937	117164991	ZC3H7B_Baltz2012.train.neg_3210		-
chr8	23431687	23431717	ZC3H7B_Baltz2012.train.neg_23436		+
chr20	44988059	44988109	ZC3H7B_Baltz2012.train.neg_15284		-
chr14	92546371	92546433	ZC3H7B_Baltz2012.train.neg_6858		-
chr14	91435627	91435652	ZC3H7B_Baltz2012.train.neg_6828		-
chr13	48553515	48553557	ZC3H7B_Baltz2012.train.neg_5430		-
chr12	133287663	133287716	ZC3H7B_Baltz2012.train.neg_3910		+
chr14	81418371	81418444	ZC3H7B_Baltz2012.train.neg_6803		-
chr7	92160257	92160283	ZC3H7B_Baltz2012.train.neg_22459		+
chr6	27100455	27100495	ZC3H7B_Baltz2012.train.neg_21736		-
chrX	24789542	24789576	ZC3H7B_Baltz2012.train.neg_25713		+
chr19	44459911	44459970	ZC3H7B_Baltz2012.train.neg_12441		+
chr12	64256484	64256506	ZC3H7B_Baltz2012.train.neg_3646		+
chr20	23374547	23374603	ZC3H7B_Baltz2012.train.neg_15040		-
chr9	80941151	80941196	ZC3H7B_Baltz2012.train.neg_24653		+
chr3	119164132	119164163	ZC3H7B_Baltz2012.train.neg_18914		-
chr20	43646963	43647008	ZC3H7B_Baltz2012.train.neg_14576		+
chr21	34945931	34945974	ZC3H7B_Baltz2012.train.neg_15686		+
chr4	25127293	25127332	ZC3H7B_Baltz2012.train.neg_19709		-
chr11	126074485	126074517	ZC3H7B_Baltz2012.train.neg_3244		-
chr11	251064	251090	ZC3H7B_Baltz2012.train.neg_2020		+
chr12	72057937	72057965	ZC3H7B_Baltz2012.train.neg_3691		+
chr5	128832728	128832764	ZC3H7B_Baltz2012.train.neg_20452		+
chrX	128953797	128953826	ZC3H7B_Baltz2012.train.neg_26590		-
chr7	133991768	133991804	ZC3H7B_Baltz2012.train.neg_23204		-
chr19	50120540	50120604	ZC3H7B_Baltz2012.train.neg_12543		+
chr13	77708062	77708091	ZC3H7B_Baltz2012.train.neg_5574		-
chr3	152885455	152885500	ZC3H7B_Baltz2012.train.neg_18553		+
chr16	74683194	74683269	ZC3H7B_Baltz2012.train.neg_9371		-
chr10	30620742	30620799	ZC3H7B_Baltz2012.train.neg_1634		-
chr21	44301781	44301808	ZC3H7B_Baltz2012.train.neg_15908		+
chr1	39663203	39663267	ZC3H7B_Baltz2012.train.neg_183		+
chr1	151028808	151028850	ZC3H7B_Baltz2012.train.neg_792		-
chrX	109317767	109317792	ZC3H7B_Baltz2012.train.neg_26025		+
chr8	41361432	41361479	ZC3H7B_Baltz2012.train.neg_23582		+
chr19	10217061	10217102	ZC3H7B_Baltz2012.train.neg_12088		+
chr19	39657540	39657563	ZC3H7B_Baltz2012.train.neg_12395		+
chrX	41767091	41767129	ZC3H7B_Baltz2012.train.neg_26341		-
chr16	66780654	66780700	ZC3H7B_Baltz2012.train.neg_9302		-
chr15	69692148	69692203	ZC3H7B_Baltz2012.train.neg_7357		+
chr7	64371156	64371181	ZC3H7B_Baltz2012.train.neg_22360		+
chr17	21433218	21433270	ZC3H7B_Baltz2012.train.neg_10280		-
chr6	44259255	44259330	ZC3H7B_Baltz2012.train.neg_21841		-
chr22	45564728	45564772	ZC3H7B_Baltz2012.train.neg_17367		+
chr10	99202389	99202446	ZC3H7B_Baltz2012.train.neg_1849		-
chr6	2972037	2972078	ZC3H7B_Baltz2012.train.neg_21640		-
chrX	30673822	30673872	ZC3H7B_Baltz2012.train.neg_25726		+
chr16	11886298	11886366	ZC3H7B_Baltz2012.train.neg_9017		-
chr10	116419923	116419980	ZC3H7B_Baltz2012.train.neg_1941		-
chr1	10472468	10472522	ZC3H7B_Baltz2012.train.neg_43		+
chr22	19897549	19897579	ZC3H7B_Baltz2012.train.neg_17500		-
chr18	56811065	56811106	ZC3H7B_Baltz2012.train.neg_11228		+
chr15	42833786	42833835	ZC3H7B_Baltz2012.train.neg_7105		+
chr12	123799456	123799493	ZC3H7B_Baltz2012.train.neg_4497		-
chr7	91770152	91770195	ZC3H7B_Baltz2012.train.neg_23027		-
chr3	69093643	69093705	ZC3H7B_Baltz2012.train.neg_18859		-
chr8	110617630	110617669	ZC3H7B_Baltz2012.train.neg_24348		-
chr20	35222802	35222851	ZC3H7B_Baltz2012.train.neg_14474		+
chr2	39209659	39209724	ZC3H7B_Baltz2012.train.neg_13849		-
chr10	35833099	35833132	ZC3H7B_Baltz2012.train.neg_1021		+
chr9	15437489	15437546	ZC3H7B_Baltz2012.train.neg_24498		+
chr20	3767107	3767134	ZC3H7B_Baltz2012.train.neg_14927		-
chr20	43163353	43163381	ZC3H7B_Baltz2012.train.neg_14550		+
chr15	34519209	34519233	ZC3H7B_Baltz2012.train.neg_6984		+
chr14	50049822	50049847	ZC3H7B_Baltz2012.train.neg_6501		-
chr4	69192124	69192173	ZC3H7B_Baltz2012.train.neg_19800		-
chr10	124750953	124750984	ZC3H7B_Baltz2012.train.neg_1984		-
chr20	46309123	46309166	ZC3H7B_Baltz2012.train.neg_15318		-
chr10	183803	183861	ZC3H7B_Baltz2012.train.neg_862		+
chr16	66683555	66683596	ZC3H7B_Baltz2012.train.neg_9295		-
chr15	63914166	63914212	ZC3H7B_Baltz2012.train.neg_7886		-
chr4	79742736	79742778	ZC3H7B_Baltz2012.train.neg_19344		+
chr17	56901710	56901747	ZC3H7B_Baltz2012.train.neg_9953		+
chr19	56624976	56625043	ZC3H7B_Baltz2012.train.neg_13296		-
chr1	154248318	154248381	ZC3H7B_Baltz2012.train.neg_388		+
chr16	87479134	87479192	ZC3H7B_Baltz2012.train.neg_9432		-
chr5	82368594	82368648	ZC3H7B_Baltz2012.train.neg_20823		-
chr14	53544823	53544877	ZC3H7B_Baltz2012.train.neg_6557		-
chr21	40766608	40766641	ZC3H7B_Baltz2012.train.neg_15862		+
chr20	35696035	35696066	ZC3H7B_Baltz2012.train.neg_15183		-
chr1	11355690	11355726	ZC3H7B_Baltz2012.train.neg_58		+
chr7	44924006	44924030	ZC3H7B_Baltz2012.train.neg_22936		-
chr14	58884745	58884793	ZC3H7B_Baltz2012.train.neg_6606		-
chr17	30782420	30782455	ZC3H7B_Baltz2012.train.neg_9696		+
chr1	16708043	16708065	ZC3H7B_Baltz2012.train.neg_80		+
chr3	126720776	126720829	ZC3H7B_Baltz2012.train.neg_18490		+
chr4	184426688	184426744	ZC3H7B_Baltz2012.train.neg_19575		+
chr13	97924141	97924169	ZC3H7B_Baltz2012.train.neg_5014		+
chr22	23447502	23447552	ZC3H7B_Baltz2012.train.neg_16909		+
chr17	80520652	80520688	ZC3H7B_Baltz2012.train.neg_10103		+
chr16	53814568	53814593	ZC3H7B_Baltz2012.train.neg_8592		+
chr19	10335166	10335195	ZC3H7B_Baltz2012.train.neg_12847		-
chr22	29395861	29395901	ZC3H7B_Baltz2012.train.neg_17000		+
chr3	125042943	125042967	ZC3H7B_Baltz2012.train.neg_18951		-
chr21	34713901	34713930	ZC3H7B_Baltz2012.train.neg_15658		+
chrX	62941577	62941606	ZC3H7B_Baltz2012.train.neg_26451		-
chr14	21936550	21936577	ZC3H7B_Baltz2012.train.neg_6384		-
chr5	132271403	132271452	ZC3H7B_Baltz2012.train.neg_20928		-
chr11	73881516	73881576	ZC3H7B_Baltz2012.train.neg_3036		-
chrX	109386108	109386177	ZC3H7B_Baltz2012.train.neg_26027		+
chr1	54021949	54022020	ZC3H7B_Baltz2012.train.neg_684		-
chr6	57076464	57076497	ZC3H7B_Baltz2012.train.neg_21878		-
chr18	72909449	72909502	ZC3H7B_Baltz2012.train.neg_11953		-
chr13	50588940	50588986	ZC3H7B_Baltz2012.train.neg_4866		+
chr10	32300891	32300923	ZC3H7B_Baltz2012.train.neg_1637		-
chr9	33557541	33557570	ZC3H7B_Baltz2012.train.neg_24562		+
chr6	135740388	135740412	ZC3H7B_Baltz2012.train.neg_22088		-
chr7	64148655	64148701	ZC3H7B_Baltz2012.train.neg_22356		+
chr21	46270105	46270133	ZC3H7B_Baltz2012.train.neg_16700		-
chr12	1861164	1861221	ZC3H7B_Baltz2012.train.neg_3296		+
chr10	76929417	76929448	ZC3H7B_Baltz2012.train.neg_1203		+
chr3	120156101	120156170	ZC3H7B_Baltz2012.train.neg_18926		-
chr22	21349331	21349361	ZC3H7B_Baltz2012.train.neg_16874		+
chr11	61074832	61074877	ZC3H7B_Baltz2012.train.neg_2901		-
chr2	166638194	166638232	ZC3H7B_Baltz2012.train.neg_14101		-
chr4	15614089	15614134	ZC3H7B_Baltz2012.train.neg_19666		-
chr21	40759664	40759702	ZC3H7B_Baltz2012.train.neg_15859		+
chr1	53351165	53351204	ZC3H7B_Baltz2012.train.neg_238		+
chrX	118374457	118374499	ZC3H7B_Baltz2012.train.neg_26046		+
chr14	51059933	51059981	ZC3H7B_Baltz2012.train.neg_5915		+
chr8	38045911	38045941	ZC3H7B_Baltz2012.train.neg_23566		+
chr20	30339843	30339886	ZC3H7B_Baltz2012.train.neg_14388		+
chr12	49720629	49720655	ZC3H7B_Baltz2012.train.neg_3526		+
chr13	44349167	44349241	ZC3H7B_Baltz2012.train.neg_5376		-
chr19	2719197	2719238	ZC3H7B_Baltz2012.train.neg_12754		-
chr4	26628507	26628549	ZC3H7B_Baltz2012.train.neg_19158		+
chrX	15784413	15784437	ZC3H7B_Baltz2012.train.neg_25639		+
chr12	133659665	133659716	ZC3H7B_Baltz2012.train.neg_3920		+
chr19	37086072	37086130	ZC3H7B_Baltz2012.train.neg_13033		-
chr4	88091803	88091865	ZC3H7B_Baltz2012.train.neg_19880		-
chr13	95244530	95244557	ZC3H7B_Baltz2012.train.neg_5609		-
chr1	93546527	93546576	ZC3H7B_Baltz2012.train.neg_310		+
chr11	11886675	11886745	ZC3H7B_Baltz2012.train.neg_2097		+
chr11	33754427	33754465	ZC3H7B_Baltz2012.train.neg_2826		-
chr2	25184831	25184862	ZC3H7B_Baltz2012.train.neg_13797		-
chr20	61474165	61474216	ZC3H7B_Baltz2012.train.neg_15451		-
chr14	69540657	69540715	ZC3H7B_Baltz2012.train.neg_6689		-
chr4	114594359	114594408	ZC3H7B_Baltz2012.train.neg_19981		-
chr11	66964362	66964406	ZC3H7B_Baltz2012.train.neg_2389		+
chr3	99858795	99858822	ZC3H7B_Baltz2012.train.neg_18427		+
chr15	96870987	96871024	ZC3H7B_Baltz2012.train.neg_7579		+
chr18	56813504	56813528	ZC3H7B_Baltz2012.train.neg_11230		+
chr1	32693024	32693066	ZC3H7B_Baltz2012.train.neg_157		+
chr14	100834955	100835029	ZC3H7B_Baltz2012.train.neg_6912		-
chr17	38783678	38783742	ZC3H7B_Baltz2012.train.neg_10381		-
chr8	38325349	38325399	ZC3H7B_Baltz2012.train.neg_24080		-
chr21	33645753	33645808	ZC3H7B_Baltz2012.train.neg_16361		-
chr22	30165176	30165203	ZC3H7B_Baltz2012.train.neg_17042		+
chr3	9875026	9875064	ZC3H7B_Baltz2012.train.neg_18093		+
chr2	61710344	61710413	ZC3H7B_Baltz2012.train.neg_13920		-
chr20	35694605	35694642	ZC3H7B_Baltz2012.train.neg_15182		-
chr15	32950879	32950907	ZC3H7B_Baltz2012.train.neg_6978		+
chr13	30831554	30831581	ZC3H7B_Baltz2012.train.neg_5265		-
chr2	175951314	175951361	ZC3H7B_Baltz2012.train.neg_14109		-
chr10	75528118	75528148	ZC3H7B_Baltz2012.train.neg_1175		+
chr19	54634041	54634076	ZC3H7B_Baltz2012.train.neg_12598		+
chr16	2013933	2013968	ZC3H7B_Baltz2012.train.neg_8912		-
chr13	50346033	50346061	ZC3H7B_Baltz2012.train.neg_5473		-
chr13	30412150	30412184	ZC3H7B_Baltz2012.train.neg_5262		-
chr18	71822924	71822949	ZC3H7B_Baltz2012.train.neg_11312		+
chrX	118712396	118712458	ZC3H7B_Baltz2012.train.neg_26052		+
chr8	22324889	22324934	ZC3H7B_Baltz2012.train.neg_23407		+
chr9	26853287	26853361	ZC3H7B_Baltz2012.train.neg_25138		-
chr18	71820456	71820506	ZC3H7B_Baltz2012.train.neg_11309		+
chr7	51269627	51269657	ZC3H7B_Baltz2012.train.neg_22954		-
chr2	63822353	63822415	ZC3H7B_Baltz2012.train.neg_13500		+
chr17	40997070	40997100	ZC3H7B_Baltz2012.train.neg_9826		+
chr10	89279701	89279754	ZC3H7B_Baltz2012.train.neg_1246		+
chr12	29759199	29759251	ZC3H7B_Baltz2012.train.neg_4055		-
chr9	39110330	39110361	ZC3H7B_Baltz2012.train.neg_25236		-
chr11	71764994	71765058	ZC3H7B_Baltz2012.train.neg_3013		-
chr17	49284471	49284536	ZC3H7B_Baltz2012.train.neg_10531		-
chr15	63978751	63978778	ZC3H7B_Baltz2012.train.neg_7889		-
chr7	38229021	38229070	ZC3H7B_Baltz2012.train.neg_22308		+
chr13	21587908	21587956	ZC3H7B_Baltz2012.train.neg_5161		-
chr13	50014359	50014398	ZC3H7B_Baltz2012.train.neg_5451		-
chrX	71489040	71489067	ZC3H7B_Baltz2012.train.neg_26472		-
chr9	86584806	86584840	ZC3H7B_Baltz2012.train.neg_25310		-
chr2	241704394	241704419	ZC3H7B_Baltz2012.train.neg_14154		-
chr7	128140024	128140072	ZC3H7B_Baltz2012.train.neg_22637		+
chr15	59198156	59198191	ZC3H7B_Baltz2012.train.neg_7865		-
chr16	30949967	30950005	ZC3H7B_Baltz2012.train.neg_8509		+
chr19	57159036	57159075	ZC3H7B_Baltz2012.train.neg_12625		+
chr20	60717655	60717712	ZC3H7B_Baltz2012.train.neg_15447		-
chr13	40143967	40144025	ZC3H7B_Baltz2012.train.neg_5327		-
chrX	102470978	102471017	ZC3H7B_Baltz2012.train.neg_25986		+
chr14	100804774	100804809	ZC3H7B_Baltz2012.train.neg_6907		-
chr6	26640629	26640667	ZC3H7B_Baltz2012.train.neg_21724		-
chr6	100062866	100062901	ZC3H7B_Baltz2012.train.neg_21479		+
chr12	64249013	64249080	ZC3H7B_Baltz2012.train.neg_3645		+
chr1	42692969	42693021	ZC3H7B_Baltz2012.train.neg_640		-
chr19	48257214	48257272	ZC3H7B_Baltz2012.train.neg_12517		+
chr3	93735596	93735623	ZC3H7B_Baltz2012.train.neg_18420		+
chrX	149885181	149885217	ZC3H7B_Baltz2012.train.neg_26150		+
chr8	38047110	38047171	ZC3H7B_Baltz2012.train.neg_23567		+
chr8	71503948	71503979	ZC3H7B_Baltz2012.train.neg_24194		-
chr11	95597067	95597113	ZC3H7B_Baltz2012.train.neg_3143		-
chr11	130159396	130159457	ZC3H7B_Baltz2012.train.neg_3269		-
chr4	153296786	153296826	ZC3H7B_Baltz2012.train.neg_20048		-
chr14	77984064	77984097	ZC3H7B_Baltz2012.train.neg_6775		-
chr1	38383734	38383771	ZC3H7B_Baltz2012.train.neg_632		-
chr20	58509617	58509647	ZC3H7B_Baltz2012.train.neg_14767		+
chr22	31727974	31728020	ZC3H7B_Baltz2012.train.neg_17648		-
chr17	4592247	4592295	ZC3H7B_Baltz2012.train.neg_10176		-
chr21	40720379	40720401	ZC3H7B_Baltz2012.train.neg_16584		-
chr17	46708268	46708325	ZC3H7B_Baltz2012.train.neg_10502		-
chr11	35774145	35774188	ZC3H7B_Baltz2012.train.neg_2239		+
chr19	2233556	2233586	ZC3H7B_Baltz2012.train.neg_12735		-
chr21	47667573	47667604	ZC3H7B_Baltz2012.train.neg_16740		-
chr10	5812842	5812901	ZC3H7B_Baltz2012.train.neg_1505		-
chr20	10411789	10411854	ZC3H7B_Baltz2012.train.neg_14978		-
chr8	77898659	77898690	ZC3H7B_Baltz2012.train.neg_24225		-
chr4	56282557	56282593	ZC3H7B_Baltz2012.train.neg_19262		+
chr6	57179964	57179996	ZC3H7B_Baltz2012.train.neg_21361		+
chr21	35920398	35920424	ZC3H7B_Baltz2012.train.neg_16467		-
chr14	92551239	92551282	ZC3H7B_Baltz2012.train.neg_6859		-
chr22	41206707	41206735	ZC3H7B_Baltz2012.train.neg_17816		-
chr5	93995529	93995580	ZC3H7B_Baltz2012.train.neg_20366		+
chr6	71189278	71189326	ZC3H7B_Baltz2012.train.neg_21379		+
chr5	126862726	126862764	ZC3H7B_Baltz2012.train.neg_20448		+
chr12	1425257	1425308	ZC3H7B_Baltz2012.train.neg_3289		+
chr22	19163690	19163729	ZC3H7B_Baltz2012.train.neg_17461		-
chr5	95262227	95262271	ZC3H7B_Baltz2012.train.neg_20856		-
chr8	25356089	25356118	ZC3H7B_Baltz2012.train.neg_23453		+
chrX	119684960	119684988	ZC3H7B_Baltz2012.train.neg_26577		-
chr14	68195912	68195942	ZC3H7B_Baltz2012.train.neg_6671		-
chr19	19829912	19829960	ZC3H7B_Baltz2012.train.neg_12969		-
chrX	24788978	24789036	ZC3H7B_Baltz2012.train.neg_25712		+
chr10	28837542	28837593	ZC3H7B_Baltz2012.train.neg_1005		+
chr5	126868040	126868079	ZC3H7B_Baltz2012.train.neg_20449		+
chr3	3170036	3170079	ZC3H7B_Baltz2012.train.neg_18049		+
chr17	38789644	38789694	ZC3H7B_Baltz2012.train.neg_10383		-
chr1	35539879	35539917	ZC3H7B_Baltz2012.train.neg_161		+
chr17	73462783	73462816	ZC3H7B_Baltz2012.train.neg_10057		+
chr22	29477282	29477326	ZC3H7B_Baltz2012.train.neg_17006		+
chr3	47171498	47171548	ZC3H7B_Baltz2012.train.neg_18740		-
chr17	76378373	76378404	ZC3H7B_Baltz2012.train.neg_10085		+
chr2	9605346	9605408	ZC3H7B_Baltz2012.train.neg_13346		+
chr5	7890971	7891013	ZC3H7B_Baltz2012.train.neg_20117		+
chr7	43661403	43661446	ZC3H7B_Baltz2012.train.neg_22328		+
chr14	102867765	102867792	ZC3H7B_Baltz2012.train.neg_6298		+
chr21	34135343	34135369	ZC3H7B_Baltz2012.train.neg_16398		-
chr6	108917427	108917467	ZC3H7B_Baltz2012.train.neg_21487		+
chr15	63482584	63482619	ZC3H7B_Baltz2012.train.neg_7258		+
chr3	112251505	112251565	ZC3H7B_Baltz2012.train.neg_18902		-
chr3	44695620	44695676	ZC3H7B_Baltz2012.train.neg_18277		+
chr5	102607017	102607057	ZC3H7B_Baltz2012.train.neg_20395		+
chr12	57881084	57881152	ZC3H7B_Baltz2012.train.neg_3623		+
chr11	62555286	62555345	ZC3H7B_Baltz2012.train.neg_2333		+
chr16	8956901	8956956	ZC3H7B_Baltz2012.train.neg_8980		-
chr13	94597034	94597071	ZC3H7B_Baltz2012.train.neg_4980		+
chr21	18969929	18969954	ZC3H7B_Baltz2012.train.neg_16184		-
chr10	38389082	38389122	ZC3H7B_Baltz2012.train.neg_1028		+
chr10	27822664	27822719	ZC3H7B_Baltz2012.train.neg_1003		+
chr17	15538597	15538652	ZC3H7B_Baltz2012.train.neg_10243		-
chr8	56731690	56731723	ZC3H7B_Baltz2012.train.neg_23656		+
chr22	38040651	38040698	ZC3H7B_Baltz2012.train.neg_17155		+
chr4	114532078	114532114	ZC3H7B_Baltz2012.train.neg_19979		-
chr16	24577781	24577833	ZC3H7B_Baltz2012.train.neg_8415		+
chr14	35285662	35285688	ZC3H7B_Baltz2012.train.neg_6467		-
chr20	3179442	3179504	ZC3H7B_Baltz2012.train.neg_14910		-
chr14	67815468	67815529	ZC3H7B_Baltz2012.train.neg_6662		-
chr22	42071471	42071496	ZC3H7B_Baltz2012.train.neg_17876		-
chr6	43197031	43197092	ZC3H7B_Baltz2012.train.neg_21821		-
chrX	10712497	10712547	ZC3H7B_Baltz2012.train.neg_26185		-
chr11	1978911	1978936	ZC3H7B_Baltz2012.train.neg_2037		+
chr17	5376357	5376385	ZC3H7B_Baltz2012.train.neg_10189		-
chr1	166815966	166816026	ZC3H7B_Baltz2012.train.neg_413		+
chr13	115083023	115083078	ZC3H7B_Baltz2012.train.neg_5138		+
chr22	31950195	31950261	ZC3H7B_Baltz2012.train.neg_17087		+
chr5	135483739	135483781	ZC3H7B_Baltz2012.train.neg_20482		+
chr20	40243392	40243452	ZC3H7B_Baltz2012.train.neg_15234		-
chr12	10369488	10369519	ZC3H7B_Baltz2012.train.neg_3383		+
chr4	39216059	39216112	ZC3H7B_Baltz2012.train.neg_19187		+
chr13	49839488	49839513	ZC3H7B_Baltz2012.train.neg_4836		+
chr21	47899196	47899264	ZC3H7B_Baltz2012.train.neg_16127		+
chr8	74562279	74562305	ZC3H7B_Baltz2012.train.neg_24206		-
chr5	122124491	122124543	ZC3H7B_Baltz2012.train.neg_20427		+
chr3	158530016	158530061	ZC3H7B_Baltz2012.train.neg_18563		+
chr8	66543967	66544021	ZC3H7B_Baltz2012.train.neg_24170		-
chr22	41934819	41934867	ZC3H7B_Baltz2012.train.neg_17860		-
chr22	24987486	24987559	ZC3H7B_Baltz2012.train.neg_16957		+
chr9	136922651	136922678	ZC3H7B_Baltz2012.train.neg_25567		-
chr17	19808456	19808485	ZC3H7B_Baltz2012.train.neg_10271		-
chr19	39322084	39322131	ZC3H7B_Baltz2012.train.neg_13083		-
chr12	49889716	49889776	ZC3H7B_Baltz2012.train.neg_3530		+
chr17	76788689	76788720	ZC3H7B_Baltz2012.train.neg_10678		-
chr4	156264154	156264177	ZC3H7B_Baltz2012.train.neg_20053		-
chr17	73274821	73274883	ZC3H7B_Baltz2012.train.neg_10644		-
chrX	17733893	17733937	ZC3H7B_Baltz2012.train.neg_25658		+
chr19	13260106	13260129	ZC3H7B_Baltz2012.train.neg_12898		-
chr17	40072634	40072693	ZC3H7B_Baltz2012.train.neg_10396		-
chr16	23110236	23110259	ZC3H7B_Baltz2012.train.neg_9102		-
chr19	16647736	16647803	ZC3H7B_Baltz2012.train.neg_12939		-
chr4	141245587	141245631	ZC3H7B_Baltz2012.train.neg_19522		+
chr11	27431937	27431982	ZC3H7B_Baltz2012.train.neg_2793		-
chr21	27425315	27425369	ZC3H7B_Baltz2012.train.neg_16260		-
chr8	102200457	102200486	ZC3H7B_Baltz2012.train.neg_24308		-
chr5	36932402	36932460	ZC3H7B_Baltz2012.train.neg_20168		+
chr8	104325176	104325198	ZC3H7B_Baltz2012.train.neg_23830		+
chr2	58431620	58431649	ZC3H7B_Baltz2012.train.neg_13905		-
chr2	97261424	97261478	ZC3H7B_Baltz2012.train.neg_14021		-
chr7	72933078	72933119	ZC3H7B_Baltz2012.train.neg_22983		-
chr20	56885907	56885979	ZC3H7B_Baltz2012.train.neg_14734		+
chr3	152880585	152880611	ZC3H7B_Baltz2012.train.neg_18551		+
chr5	157164502	157164546	ZC3H7B_Baltz2012.train.neg_20555		+
chr6	42969055	42969130	ZC3H7B_Baltz2012.train.neg_21275		+
chrX	118374677	118374711	ZC3H7B_Baltz2012.train.neg_26047		+
chr14	35549035	35549082	ZC3H7B_Baltz2012.train.neg_5839		+
chr12	12546603	12546631	ZC3H7B_Baltz2012.train.neg_3387		+
chr8	22478204	22478275	ZC3H7B_Baltz2012.train.neg_23422		+
chr7	99113477	99113549	ZC3H7B_Baltz2012.train.neg_22507		+
chr21	19141330	19141385	ZC3H7B_Baltz2012.train.neg_16199		-
chr4	459347	459388	ZC3H7B_Baltz2012.train.neg_19589		-
chr17	42952064	42952127	ZC3H7B_Baltz2012.train.neg_10463		-
chr4	8460541	8460576	ZC3H7B_Baltz2012.train.neg_19107		+
chr14	105715058	105715089	ZC3H7B_Baltz2012.train.neg_6335		+
chr7	19740267	19740327	ZC3H7B_Baltz2012.train.neg_22778		-
chr11	102942923	102942955	ZC3H7B_Baltz2012.train.neg_3159		-
chr18	54266789	54266813	ZC3H7B_Baltz2012.train.neg_11846		-
chr8	11162802	11162830	ZC3H7B_Baltz2012.train.neg_23313		+
chr11	118887549	118887595	ZC3H7B_Baltz2012.train.neg_3222		-
chr8	117714645	117714671	ZC3H7B_Baltz2012.train.neg_24357		-
chr22	42462334	42462374	ZC3H7B_Baltz2012.train.neg_17907		-
chr10	69664339	69664378	ZC3H7B_Baltz2012.train.neg_1098		+
chr6	143193859	143193887	ZC3H7B_Baltz2012.train.neg_22115		-
chr16	11935331	11935370	ZC3H7B_Baltz2012.train.neg_9023		-
chr2	27599267	27599312	ZC3H7B_Baltz2012.train.neg_13395		+
chr10	103556883	103556941	ZC3H7B_Baltz2012.train.neg_1901		-
chr4	25174441	25174469	ZC3H7B_Baltz2012.train.neg_19131		+
chr16	23523513	23523554	ZC3H7B_Baltz2012.train.neg_9111		-
chr10	12267101	12267165	ZC3H7B_Baltz2012.train.neg_944		+
chr20	30712945	30712987	ZC3H7B_Baltz2012.train.neg_14396		+
chr20	2644520	2644567	ZC3H7B_Baltz2012.train.neg_14890		-
chr6	35436252	35436311	ZC3H7B_Baltz2012.train.neg_21215		+
chr14	64169876	64169948	ZC3H7B_Baltz2012.train.neg_6640		-
chr8	48888037	48888075	ZC3H7B_Baltz2012.train.neg_23635		+
chr4	25122591	25122649	ZC3H7B_Baltz2012.train.neg_19708		-
chr4	75124122	75124160	ZC3H7B_Baltz2012.train.neg_19314		+
chr6	36038671	36038699	ZC3H7B_Baltz2012.train.neg_21220		+
chr3	24269211	24269285	ZC3H7B_Baltz2012.train.neg_18669		-
chr7	7256104	7256138	ZC3H7B_Baltz2012.train.neg_22217		+
chr6	52139675	52139707	ZC3H7B_Baltz2012.train.neg_21847		-
chr3	172537419	172537448	ZC3H7B_Baltz2012.train.neg_18588		+
chr8	17092725	17092781	ZC3H7B_Baltz2012.train.neg_23941		-
chr13	32938477	32938525	ZC3H7B_Baltz2012.train.neg_4626		+
chr4	57800689	57800738	ZC3H7B_Baltz2012.train.neg_19287		+
chrX	109297438	109297478	ZC3H7B_Baltz2012.train.neg_26024		+
chr18	13040153	13040188	ZC3H7B_Baltz2012.train.neg_10900		+
chr3	50359410	50359441	ZC3H7B_Baltz2012.train.neg_18782		-
chr14	64152982	64153026	ZC3H7B_Baltz2012.train.neg_6638		-
chr1	44442289	44442331	ZC3H7B_Baltz2012.train.neg_208		+
chr6	100889202	100889247	ZC3H7B_Baltz2012.train.neg_21988		-
chr7	75690674	75690726	ZC3H7B_Baltz2012.train.neg_22415		+
chr22	31610744	31610805	ZC3H7B_Baltz2012.train.neg_17071		+
chrX	57619961	57620032	ZC3H7B_Baltz2012.train.neg_25851		+
chr11	77770548	77770598	ZC3H7B_Baltz2012.train.neg_3063		-
chr2	101882982	101883027	ZC3H7B_Baltz2012.train.neg_13585		+
chr7	64859796	64859853	ZC3H7B_Baltz2012.train.neg_22367		+
chr5	148923535	148923574	ZC3H7B_Baltz2012.train.neg_20984		-
chr20	33073166	33073193	ZC3H7B_Baltz2012.train.neg_14453		+
chr17	7295559	7295620	ZC3H7B_Baltz2012.train.neg_10198		-
chr3	141857202	141857277	ZC3H7B_Baltz2012.train.neg_18992		-
chr8	117762375	117762434	ZC3H7B_Baltz2012.train.neg_24359		-
chr2	37231549	37231592	ZC3H7B_Baltz2012.train.neg_13825		-
chr11	47528044	47528102	ZC3H7B_Baltz2012.train.neg_2853		-
chr5	56224545	56224599	ZC3H7B_Baltz2012.train.neg_20736		-
chr1	47746110	47746140	ZC3H7B_Baltz2012.train.neg_666		-
chrX	62880565	62880600	ZC3H7B_Baltz2012.train.neg_26447		-
chr12	54561872	54561942	ZC3H7B_Baltz2012.train.neg_4208		-
chr15	41605845	41605870	ZC3H7B_Baltz2012.train.neg_7705		-
chr22	30750361	30750421	ZC3H7B_Baltz2012.train.neg_17629		-
chr16	2051076	2051107	ZC3H7B_Baltz2012.train.neg_8918		-
chr10	125779424	125779451	ZC3H7B_Baltz2012.train.neg_1990		-
chr8	133803784	133803832	ZC3H7B_Baltz2012.train.neg_23893		+
chr19	41268263	41268307	ZC3H7B_Baltz2012.train.neg_12411		+
chr21	46194334	46194370	ZC3H7B_Baltz2012.train.neg_16667		-
chr3	142770545	142770584	ZC3H7B_Baltz2012.train.neg_18540		+
chr10	104034770	104034810	ZC3H7B_Baltz2012.train.neg_1356		+
chr21	26960317	26960356	ZC3H7B_Baltz2012.train.neg_16221		-
chr13	38927687	38927751	ZC3H7B_Baltz2012.train.neg_4687		+
chr14	73623507	73623548	ZC3H7B_Baltz2012.train.neg_6135		+
chr10	100198131	100198197	ZC3H7B_Baltz2012.train.neg_1859		-
chr18	9110137	9110183	ZC3H7B_Baltz2012.train.neg_10816		+
chr18	19140295	19140326	ZC3H7B_Baltz2012.train.neg_11513		-
chr13	39947646	39947688	ZC3H7B_Baltz2012.train.neg_5325		-
chr12	7110573	7110612	ZC3H7B_Baltz2012.train.neg_3974		-
chr13	45091449	45091477	ZC3H7B_Baltz2012.train.neg_5385		-
chr6	100059453	100059480	ZC3H7B_Baltz2012.train.neg_21478		+
chr22	30734444	30734489	ZC3H7B_Baltz2012.train.neg_17621		-
chr8	120862947	120863005	ZC3H7B_Baltz2012.train.neg_24376		-
chr12	109122046	109122118	ZC3H7B_Baltz2012.train.neg_4402		-
chr14	91970219	91970247	ZC3H7B_Baltz2012.train.neg_6840		-
chr11	43436804	43436847	ZC3H7B_Baltz2012.train.neg_2258		+
chr12	124215419	124215450	ZC3H7B_Baltz2012.train.neg_3883		+
chr5	132098675	132098698	ZC3H7B_Baltz2012.train.neg_20922		-
chr6	7415577	7415624	ZC3H7B_Baltz2012.train.neg_21097		+
chr1	57120701	57120730	ZC3H7B_Baltz2012.train.neg_248		+
chr14	74327272	74327344	ZC3H7B_Baltz2012.train.neg_6146		+
chr20	1361779	1361808	ZC3H7B_Baltz2012.train.neg_14866		-
chr21	38493963	38493997	ZC3H7B_Baltz2012.train.neg_15776		+
chr16	47129800	47129836	ZC3H7B_Baltz2012.train.neg_9212		-
chr19	36881938	36881988	ZC3H7B_Baltz2012.train.neg_13012		-
chr6	37138894	37138924	ZC3H7B_Baltz2012.train.neg_21236		+
chr9	111770592	111770633	ZC3H7B_Baltz2012.train.neg_25425		-
chr8	103235403	103235442	ZC3H7B_Baltz2012.train.neg_24313		-
chr22	28272635	28272680	ZC3H7B_Baltz2012.train.neg_17592		-
chr8	117698636	117698678	ZC3H7B_Baltz2012.train.neg_24356		-
chr9	86604669	86604706	ZC3H7B_Baltz2012.train.neg_24666		+
chr15	89665765	89665789	ZC3H7B_Baltz2012.train.neg_7535		+
chr5	76818538	76818567	ZC3H7B_Baltz2012.train.neg_20800		-
chr19	2436372	2436406	ZC3H7B_Baltz2012.train.neg_12742		-
chr17	55033343	55033374	ZC3H7B_Baltz2012.train.neg_10547		-
chr17	40344676	40344703	ZC3H7B_Baltz2012.train.neg_10405		-
chr10	123594329	123594371	ZC3H7B_Baltz2012.train.neg_1977		-
chr4	153330999	153331026	ZC3H7B_Baltz2012.train.neg_20049		-
chr14	55192998	55193056	ZC3H7B_Baltz2012.train.neg_5958		+
chr21	30635385	30635417	ZC3H7B_Baltz2012.train.neg_15567		+
chr11	85341123	85341159	ZC3H7B_Baltz2012.train.neg_2461		+
chr6	139694978	139695034	ZC3H7B_Baltz2012.train.neg_22114		-
chr12	14946108	14946151	ZC3H7B_Baltz2012.train.neg_4012		-
chr2	65283923	65283976	ZC3H7B_Baltz2012.train.neg_13509		+
chr18	19765817	19765887	ZC3H7B_Baltz2012.train.neg_10959		+
chr22	19899625	19899652	ZC3H7B_Baltz2012.train.neg_17501		-
chrX	114811382	114811428	ZC3H7B_Baltz2012.train.neg_26037		+
chrX	114352040	114352091	ZC3H7B_Baltz2012.train.neg_26546		-
chr18	2603493	2603531	ZC3H7B_Baltz2012.train.neg_10743		+
chr2	64684747	64684776	ZC3H7B_Baltz2012.train.neg_13503		+
chr12	21903477	21903530	ZC3H7B_Baltz2012.train.neg_4020		-
chr11	43854263	43854323	ZC3H7B_Baltz2012.train.neg_2265		+
chr19	1094454	1094494	ZC3H7B_Baltz2012.train.neg_12708		-
chr17	47008692	47008744	ZC3H7B_Baltz2012.train.neg_10505		-
chr2	9656084	9656132	ZC3H7B_Baltz2012.train.neg_13741		-
chr12	27089550	27089594	ZC3H7B_Baltz2012.train.neg_4042		-
chr17	39846906	39846954	ZC3H7B_Baltz2012.train.neg_9779		+
chr1	40559005	40559060	ZC3H7B_Baltz2012.train.neg_638		-
chr20	5100574	5100631	ZC3H7B_Baltz2012.train.neg_14952		-
chr15	48625045	48625089	ZC3H7B_Baltz2012.train.neg_7186		+
chr4	164059808	164059878	ZC3H7B_Baltz2012.train.neg_20066		-
chr15	73988033	73988064	ZC3H7B_Baltz2012.train.neg_7395		+
chr14	39534977	39535002	ZC3H7B_Baltz2012.train.neg_6475		-
chr9	139777435	139777477	ZC3H7B_Baltz2012.train.neg_25029		+
chr22	26908143	26908201	ZC3H7B_Baltz2012.train.neg_17576		-
chr14	73544970	73545021	ZC3H7B_Baltz2012.train.neg_6130		+
chr4	109573154	109573187	ZC3H7B_Baltz2012.train.neg_19438		+
chr15	63543737	63543807	ZC3H7B_Baltz2012.train.neg_7263		+
chr8	59336007	59336034	ZC3H7B_Baltz2012.train.neg_23673		+
chr21	38541400	38541439	ZC3H7B_Baltz2012.train.neg_15784		+
chr4	170424206	170424262	ZC3H7B_Baltz2012.train.neg_20069		-
chr12	129305072	129305121	ZC3H7B_Baltz2012.train.neg_4508		-
chr10	30612065	30612115	ZC3H7B_Baltz2012.train.neg_1633		-
chr14	74187440	74187475	ZC3H7B_Baltz2012.train.neg_6719		-
chr17	652389	652442	ZC3H7B_Baltz2012.train.neg_10116		-
chrX	96401877	96401936	ZC3H7B_Baltz2012.train.neg_25935		+
chr21	30424594	30424648	ZC3H7B_Baltz2012.train.neg_15560		+
chr13	95912452	95912503	ZC3H7B_Baltz2012.train.neg_5619		-
chr17	45756189	45756256	ZC3H7B_Baltz2012.train.neg_9892		+
chr22	29684310	29684361	ZC3H7B_Baltz2012.train.neg_17022		+
chr2	95833955	95833991	ZC3H7B_Baltz2012.train.neg_13568		+
chr19	39325663	39325706	ZC3H7B_Baltz2012.train.neg_13084		-
chrX	40454363	40454408	ZC3H7B_Baltz2012.train.neg_25753		+
chr9	6015277	6015316	ZC3H7B_Baltz2012.train.neg_25087		-
chr20	62615874	62615948	ZC3H7B_Baltz2012.train.neg_15474		-
chr9	35739438	35739467	ZC3H7B_Baltz2012.train.neg_25217		-
chr6	45093343	45093380	ZC3H7B_Baltz2012.train.neg_21842		-
chr17	42953199	42953243	ZC3H7B_Baltz2012.train.neg_10464		-
chr16	85719527	85719584	ZC3H7B_Baltz2012.train.neg_9424		-
chr14	71512615	71512661	ZC3H7B_Baltz2012.train.neg_6126		+
chr22	29422563	29422624	ZC3H7B_Baltz2012.train.neg_17004		+
chr3	66120164	66120199	ZC3H7B_Baltz2012.train.neg_18375		+
chr12	94713301	94713329	ZC3H7B_Baltz2012.train.neg_4349		-
chr17	40716870	40716923	ZC3H7B_Baltz2012.train.neg_9801		+
chr12	95690505	95690540	ZC3H7B_Baltz2012.train.neg_3732		+
chr15	64384986	64385048	ZC3H7B_Baltz2012.train.neg_7901		-
chr8	9625348	9625385	ZC3H7B_Baltz2012.train.neg_23309		+
chr6	26284220	26284248	ZC3H7B_Baltz2012.train.neg_21723		-
chr13	26712780	26712822	ZC3H7B_Baltz2012.train.neg_5226		-
chr21	35529476	35529500	ZC3H7B_Baltz2012.train.neg_15694		+
chrX	48436259	48436300	ZC3H7B_Baltz2012.train.neg_25812		+
chr2	71444345	71444372	ZC3H7B_Baltz2012.train.neg_13963		-
chr12	107470198	107470264	ZC3H7B_Baltz2012.train.neg_4392		-
chr21	30439085	30439123	ZC3H7B_Baltz2012.train.neg_16310		-
chr13	95705645	95705716	ZC3H7B_Baltz2012.train.neg_5613		-
chr8	59041926	59041958	ZC3H7B_Baltz2012.train.neg_23671		+
chr9	114663486	114663522	ZC3H7B_Baltz2012.train.neg_24836		+
chr3	138937630	138937670	ZC3H7B_Baltz2012.train.neg_18523		+
chr10	74791736	74791783	ZC3H7B_Baltz2012.train.neg_1771		-
chr16	57169719	57169760	ZC3H7B_Baltz2012.train.neg_8619		+
chrX	71480548	71480580	ZC3H7B_Baltz2012.train.neg_26469		-
chr20	18470684	18470720	ZC3H7B_Baltz2012.train.neg_15014		-
chr20	33186366	33186392	ZC3H7B_Baltz2012.train.neg_15119		-
chr10	102043651	102043691	ZC3H7B_Baltz2012.train.neg_1886		-
chr18	9515922	9515951	ZC3H7B_Baltz2012.train.neg_10845		+
chr16	3363125	3363152	ZC3H7B_Baltz2012.train.neg_8268		+
chr13	42371088	42371132	ZC3H7B_Baltz2012.train.neg_5362		-
chr4	52900633	52900673	ZC3H7B_Baltz2012.train.neg_19768		-
chr4	57286129	57286197	ZC3H7B_Baltz2012.train.neg_19790		-
chr18	2743814	2743862	ZC3H7B_Baltz2012.train.neg_10758		+
chr11	134122208	134122235	ZC3H7B_Baltz2012.train.neg_3278		-
chr4	56308098	56308155	ZC3H7B_Baltz2012.train.neg_19777		-
chr20	61571258	61571292	ZC3H7B_Baltz2012.train.neg_14822		+
chr8	37968458	37968488	ZC3H7B_Baltz2012.train.neg_23559		+
chr17	74263938	74263974	ZC3H7B_Baltz2012.train.neg_10071		+
chr15	75379429	75379457	ZC3H7B_Baltz2012.train.neg_7410		+
chr2	69868640	69868669	ZC3H7B_Baltz2012.train.neg_13951		-
chr13	50579237	50579274	ZC3H7B_Baltz2012.train.neg_4858		+
chr11	43755552	43755596	ZC3H7B_Baltz2012.train.neg_2263		+
chr4	57207161	57207214	ZC3H7B_Baltz2012.train.neg_19784		-
chr22	29194727	29194794	ZC3H7B_Baltz2012.train.neg_17615		-
chr12	32836912	32836985	ZC3H7B_Baltz2012.train.neg_3486		+
chr20	17958064	17958115	ZC3H7B_Baltz2012.train.neg_14307		+
chr1	110168853	110168904	ZC3H7B_Baltz2012.train.neg_335		+
chrX	75396354	75396399	ZC3H7B_Baltz2012.train.neg_25914		+
chr16	50253350	50253376	ZC3H7B_Baltz2012.train.neg_8569		+
chr17	26953860	26953908	ZC3H7B_Baltz2012.train.neg_10296		-
chr22	42575008	42575045	ZC3H7B_Baltz2012.train.neg_17925		-
chr19	44104009	44104060	ZC3H7B_Baltz2012.train.neg_12429		+
chr15	99202465	99202512	ZC3H7B_Baltz2012.train.neg_7591		+
chr1	155321005	155321032	ZC3H7B_Baltz2012.train.neg_809		-
chr12	57399239	57399270	ZC3H7B_Baltz2012.train.neg_4251		-
chr17	49154570	49154604	ZC3H7B_Baltz2012.train.neg_10529		-
chr2	197662058	197662116	ZC3H7B_Baltz2012.train.neg_14123		-
chr1	28168948	28168986	ZC3H7B_Baltz2012.train.neg_138		+
chr6	28251700	28251738	ZC3H7B_Baltz2012.train.neg_21196		+
chr1	12072757	12072805	ZC3H7B_Baltz2012.train.neg_67		+
chr9	5105246	5105277	ZC3H7B_Baltz2012.train.neg_24473		+
chr16	23634472	23634527	ZC3H7B_Baltz2012.train.neg_9134		-
chr5	159831178	159831229	ZC3H7B_Baltz2012.train.neg_21014		-
chr9	80376014	80376044	ZC3H7B_Baltz2012.train.neg_25288		-
chr6	131193272	131193320	ZC3H7B_Baltz2012.train.neg_22073		-
chr22	50355015	50355067	ZC3H7B_Baltz2012.train.neg_17422		+
chr16	30739594	30739620	ZC3H7B_Baltz2012.train.neg_8499		+
chr18	25555060	25555103	ZC3H7B_Baltz2012.train.neg_11573		-
chr5	121403791	121403841	ZC3H7B_Baltz2012.train.neg_20908		-
chr22	41857997	41858039	ZC3H7B_Baltz2012.train.neg_17842		-
chr12	49337129	49337163	ZC3H7B_Baltz2012.train.neg_4161		-
chr16	20919166	20919205	ZC3H7B_Baltz2012.train.neg_8367		+
chr6	36569199	36569240	ZC3H7B_Baltz2012.train.neg_21231		+
chr9	35100690	35100733	ZC3H7B_Baltz2012.train.neg_25214		-
chrX	118684075	118684141	ZC3H7B_Baltz2012.train.neg_26559		-
chr10	98745090	98745129	ZC3H7B_Baltz2012.train.neg_1319		+
chr9	7026783	7026809	ZC3H7B_Baltz2012.train.neg_24495		+
chr16	46990640	46990673	ZC3H7B_Baltz2012.train.neg_9199		-
chr6	16142545	16142574	ZC3H7B_Baltz2012.train.neg_21131		+
chrX	47501920	47501946	ZC3H7B_Baltz2012.train.neg_26354		-
chr19	58347281	58347311	ZC3H7B_Baltz2012.train.neg_12678		+
chr15	31650423	31650456	ZC3H7B_Baltz2012.train.neg_6969		+
chrX	24713077	24713103	ZC3H7B_Baltz2012.train.neg_25707		+
chr11	62626770	62626806	ZC3H7B_Baltz2012.train.neg_2341		+
chr18	47798578	47798609	ZC3H7B_Baltz2012.train.neg_11776		-
chr2	37311619	37311650	ZC3H7B_Baltz2012.train.neg_13443		+
chr6	74019297	74019335	ZC3H7B_Baltz2012.train.neg_21893		-
chr9	37455648	37455699	ZC3H7B_Baltz2012.train.neg_25231		-
chr21	38105580	38105632	ZC3H7B_Baltz2012.train.neg_15758		+
chr7	44860068	44860098	ZC3H7B_Baltz2012.train.neg_22340		+
chr18	47907258	47907297	ZC3H7B_Baltz2012.train.neg_11121		+
chr7	107241163	107241190	ZC3H7B_Baltz2012.train.neg_22587		+
chr21	45536810	45536837	ZC3H7B_Baltz2012.train.neg_16074		+
chr16	18926499	18926561	ZC3H7B_Baltz2012.train.neg_9065		-
chr12	101008142	101008177	ZC3H7B_Baltz2012.train.neg_3762		+
chr3	8984369	8984442	ZC3H7B_Baltz2012.train.neg_18622		-
chr8	118968523	118968554	ZC3H7B_Baltz2012.train.neg_24363		-
chr12	70798208	70798252	ZC3H7B_Baltz2012.train.neg_3687		+
chr13	49838012	49838053	ZC3H7B_Baltz2012.train.neg_4835		+
chr15	57924386	57924425	ZC3H7B_Baltz2012.train.neg_7239		+
chr7	73594145	73594212	ZC3H7B_Baltz2012.train.neg_22404		+
chr6	26599735	26599778	ZC3H7B_Baltz2012.train.neg_21188		+
chr3	20224040	20224085	ZC3H7B_Baltz2012.train.neg_18660		-
chr21	40553738	40553782	ZC3H7B_Baltz2012.train.neg_16549		-
chr13	73306734	73306759	ZC3H7B_Baltz2012.train.neg_4920		+
chr12	49724823	49724854	ZC3H7B_Baltz2012.train.neg_3528		+
chr20	45005090	45005121	ZC3H7B_Baltz2012.train.neg_15289		-
chrX	40030707	40030766	ZC3H7B_Baltz2012.train.neg_26321		-
chr19	58494355	58494383	ZC3H7B_Baltz2012.train.neg_13320		-
chr4	83633630	83633705	ZC3H7B_Baltz2012.train.neg_19859		-
chr13	39619997	39620027	ZC3H7B_Baltz2012.train.neg_4700		+
chr8	19800317	19800344	ZC3H7B_Baltz2012.train.neg_23364		+
chr1	111997625	111997656	ZC3H7B_Baltz2012.train.neg_344		+
chr17	74062826	74062878	ZC3H7B_Baltz2012.train.neg_10672		-
chr11	59380591	59380626	ZC3H7B_Baltz2012.train.neg_2887		-
chr14	105803977	105804038	ZC3H7B_Baltz2012.train.neg_6344		+
chr19	58508778	58508851	ZC3H7B_Baltz2012.train.neg_13323		-
chrX	11782004	11782029	ZC3H7B_Baltz2012.train.neg_25598		+
chr6	34760556	34760584	ZC3H7B_Baltz2012.train.neg_21210		+
chr18	32377181	32377236	ZC3H7B_Baltz2012.train.neg_11051		+
chr14	60615159	60615188	ZC3H7B_Baltz2012.train.neg_6023		+
chr13	48650173	48650235	ZC3H7B_Baltz2012.train.neg_5436		-
chr14	45621303	45621334	ZC3H7B_Baltz2012.train.neg_5886		+
chr21	34849059	34849123	ZC3H7B_Baltz2012.train.neg_16418		-
chr1	220767254	220767327	ZC3H7B_Baltz2012.train.neg_456		+
chr11	58889279	58889305	ZC3H7B_Baltz2012.train.neg_2296		+
chr21	16407008	16407044	ZC3H7B_Baltz2012.train.neg_16174		-
chr7	123191051	123191094	ZC3H7B_Baltz2012.train.neg_23159		-
chr14	55476961	55477021	ZC3H7B_Baltz2012.train.neg_6586		-
chr5	112103008	112103055	ZC3H7B_Baltz2012.train.neg_20404		+
chrX	40573727	40573758	ZC3H7B_Baltz2012.train.neg_26325		-
chr2	46102259	46102286	ZC3H7B_Baltz2012.train.neg_13461		+
chr22	41211664	41211699	ZC3H7B_Baltz2012.train.neg_17817		-
chr16	90025608	90025647	ZC3H7B_Baltz2012.train.neg_8863		+
chr6	147555697	147555744	ZC3H7B_Baltz2012.train.neg_21570		+
chr1	168024568	168024596	ZC3H7B_Baltz2012.train.neg_416		+
chr21	45509818	45509887	ZC3H7B_Baltz2012.train.neg_16055		+
chr12	56863400	56863437	ZC3H7B_Baltz2012.train.neg_3613		+
chr18	23603679	23603714	ZC3H7B_Baltz2012.train.neg_11543		-
chr1	36609792	36609822	ZC3H7B_Baltz2012.train.neg_615		-
chrX	107015612	107015650	ZC3H7B_Baltz2012.train.neg_26537		-
chr9	34635075	34635102	ZC3H7B_Baltz2012.train.neg_25201		-
chr7	102781625	102781669	ZC3H7B_Baltz2012.train.neg_23096		-
chr12	57771190	57771235	ZC3H7B_Baltz2012.train.neg_4265		-
chr13	61141323	61141383	ZC3H7B_Baltz2012.train.neg_4915		+
chr3	65585213	65585253	ZC3H7B_Baltz2012.train.neg_18842		-
chr6	1392305	1392364	ZC3H7B_Baltz2012.train.neg_21058		+
chr14	100384779	100384853	ZC3H7B_Baltz2012.train.neg_6280		+
chr1	20233147	20233209	ZC3H7B_Baltz2012.train.neg_86		+
chr19	38208246	38208277	ZC3H7B_Baltz2012.train.neg_13077		-
chr13	80912720	80912765	ZC3H7B_Baltz2012.train.neg_5603		-
chr3	42632574	42632605	ZC3H7B_Baltz2012.train.neg_18723		-
chr8	23113361	23113392	ZC3H7B_Baltz2012.train.neg_23429		+
chr9	115569132	115569159	ZC3H7B_Baltz2012.train.neg_24853		+
chr21	46290814	46290843	ZC3H7B_Baltz2012.train.neg_16716		-
chr7	108153818	108153849	ZC3H7B_Baltz2012.train.neg_23130		-
chrX	100650489	100650525	ZC3H7B_Baltz2012.train.neg_25957		+
chr19	58649676	58649728	ZC3H7B_Baltz2012.train.neg_13330		-
chr17	27000783	27000824	ZC3H7B_Baltz2012.train.neg_9642		+
chr11	231665	231727	ZC3H7B_Baltz2012.train.neg_2677		-
chr8	41349849	41349896	ZC3H7B_Baltz2012.train.neg_23579		+
chr10	96168773	96168802	ZC3H7B_Baltz2012.train.neg_1298		+
chr13	67713884	67713915	ZC3H7B_Baltz2012.train.neg_5516		-
chr19	52526638	52526668	ZC3H7B_Baltz2012.train.neg_13258		-
chr4	149083809	149083840	ZC3H7B_Baltz2012.train.neg_20040		-
chr15	22902600	22902648	ZC3H7B_Baltz2012.train.neg_6952		+
chr22	32180216	32180242	ZC3H7B_Baltz2012.train.neg_17091		+
chr20	30112428	30112453	ZC3H7B_Baltz2012.train.neg_14377		+
chr15	91351095	91351146	ZC3H7B_Baltz2012.train.neg_7572		+
chr12	34180466	34180506	ZC3H7B_Baltz2012.train.neg_3494		+
chr8	19823652	19823682	ZC3H7B_Baltz2012.train.neg_23372		+
chr15	90810554	90810604	ZC3H7B_Baltz2012.train.neg_7550		+
chr12	57457132	57457162	ZC3H7B_Baltz2012.train.neg_4254		-
chr19	40778388	40778422	ZC3H7B_Baltz2012.train.neg_13121		-
chr8	30040587	30040612	ZC3H7B_Baltz2012.train.neg_23511		+
chr8	38316645	38316679	ZC3H7B_Baltz2012.train.neg_24079		-
chrX	103436614	103436650	ZC3H7B_Baltz2012.train.neg_25999		+
chr12	112094238	112094291	ZC3H7B_Baltz2012.train.neg_4440		-
chr19	11634630	11634669	ZC3H7B_Baltz2012.train.neg_12869		-
chr22	50952993	50953023	ZC3H7B_Baltz2012.train.neg_17445		+
chr17	65988208	65988254	ZC3H7B_Baltz2012.train.neg_10627		-
chr15	42543898	42543961	ZC3H7B_Baltz2012.train.neg_7724		-
chr13	48654999	48655027	ZC3H7B_Baltz2012.train.neg_5437		-
chr15	72507056	72507087	ZC3H7B_Baltz2012.train.neg_8007		-
chr10	38409890	38409919	ZC3H7B_Baltz2012.train.neg_1033		+
chr18	60827994	60828037	ZC3H7B_Baltz2012.train.neg_11899		-
chr1	38006374	38006425	ZC3H7B_Baltz2012.train.neg_616		-
chr2	97401895	97401931	ZC3H7B_Baltz2012.train.neg_14027		-
chr15	40945660	40945699	ZC3H7B_Baltz2012.train.neg_7062		+
chr3	150333615	150333686	ZC3H7B_Baltz2012.train.neg_18546		+
chr2	74007019	74007067	ZC3H7B_Baltz2012.train.neg_13970		-
chr9	14095953	14095980	ZC3H7B_Baltz2012.train.neg_25090		-
chr19	7688005	7688045	ZC3H7B_Baltz2012.train.neg_12800		-
chr19	1089890	1089914	ZC3H7B_Baltz2012.train.neg_12706		-
chr22	43007172	43007195	ZC3H7B_Baltz2012.train.neg_17954		-
chr7	27208539	27208575	ZC3H7B_Baltz2012.train.neg_22841		-
chr8	56858955	56858989	ZC3H7B_Baltz2012.train.neg_23658		+
chr6	24476820	24476884	ZC3H7B_Baltz2012.train.neg_21700		-
chr13	50143231	50143274	ZC3H7B_Baltz2012.train.neg_5454		-
chr22	19165760	19165788	ZC3H7B_Baltz2012.train.neg_17469		-
chr14	65483973	65484015	ZC3H7B_Baltz2012.train.neg_6075		+
chr5	72295143	72295177	ZC3H7B_Baltz2012.train.neg_20289		+
chr7	5583652	5583696	ZC3H7B_Baltz2012.train.neg_22759		-
chr11	32040592	32040637	ZC3H7B_Baltz2012.train.neg_2185		+
chr7	101556934	101556964	ZC3H7B_Baltz2012.train.neg_22547		+
chr1	149856887	149856929	ZC3H7B_Baltz2012.train.neg_780		-
chr9	5754567	5754593	ZC3H7B_Baltz2012.train.neg_24484		+
chr10	38332257	38332302	ZC3H7B_Baltz2012.train.neg_1026		+
chr17	41197436	41197483	ZC3H7B_Baltz2012.train.neg_10428		-
chr22	28170650	28170695	ZC3H7B_Baltz2012.train.neg_17581		-
chr13	28793898	28793925	ZC3H7B_Baltz2012.train.neg_4601		+
chr15	91517817	91517889	ZC3H7B_Baltz2012.train.neg_8142		-
chr18	56395880	56395921	ZC3H7B_Baltz2012.train.neg_11220		+
chr17	38559782	38559812	ZC3H7B_Baltz2012.train.neg_10380		-
chr15	65411421	65411480	ZC3H7B_Baltz2012.train.neg_7918		-
chr16	23513931	23513984	ZC3H7B_Baltz2012.train.neg_9109		-
chr11	67165961	67165987	ZC3H7B_Baltz2012.train.neg_2996		-
chrX	41672766	41672826	ZC3H7B_Baltz2012.train.neg_26335		-
chr6	47248520	47248568	ZC3H7B_Baltz2012.train.neg_21845		-
chr6	118982207	118982248	ZC3H7B_Baltz2012.train.neg_22047		-
chr20	49577610	49577684	ZC3H7B_Baltz2012.train.neg_14682		+
chr13	74694541	74694571	ZC3H7B_Baltz2012.train.neg_5548		-
chr16	66781932	66781972	ZC3H7B_Baltz2012.train.neg_9303		-
chr17	38478365	38478438	ZC3H7B_Baltz2012.train.neg_9771		+
chr21	47941163	47941213	ZC3H7B_Baltz2012.train.neg_16137		+
chr10	112759738	112759784	ZC3H7B_Baltz2012.train.neg_1415		+
chr20	20056030	20056073	ZC3H7B_Baltz2012.train.neg_14344		+
chr7	50668048	50668086	ZC3H7B_Baltz2012.train.neg_22951		-
chr8	81785124	81785169	ZC3H7B_Baltz2012.train.neg_24237		-
chr12	110932174	110932210	ZC3H7B_Baltz2012.train.neg_4427		-
chr5	32148607	32148639	ZC3H7B_Baltz2012.train.neg_20645		-
chr16	86547593	86547646	ZC3H7B_Baltz2012.train.neg_8820		+
chr7	91914191	91914232	ZC3H7B_Baltz2012.train.neg_22449		+
chr22	20933724	20933747	ZC3H7B_Baltz2012.train.neg_16843		+
chr9	140507992	140508017	ZC3H7B_Baltz2012.train.neg_25042		+
chr12	30885241	30885272	ZC3H7B_Baltz2012.train.neg_4069		-
chr15	63546920	63546976	ZC3H7B_Baltz2012.train.neg_7265		+
chr22	41195122	41195166	ZC3H7B_Baltz2012.train.neg_17812		-
chr9	134026147	134026175	ZC3H7B_Baltz2012.train.neg_25005		+
chr7	43652873	43652903	ZC3H7B_Baltz2012.train.neg_22905		-
chr2	37128975	37129000	ZC3H7B_Baltz2012.train.neg_13824		-
chr18	29677236	29677264	ZC3H7B_Baltz2012.train.neg_11024		+
chr16	75463708	75463758	ZC3H7B_Baltz2012.train.neg_9385		-
chr17	18577513	18577555	ZC3H7B_Baltz2012.train.neg_10266		-
chr17	17735975	17736047	ZC3H7B_Baltz2012.train.neg_10258		-
chr14	23503114	23503189	ZC3H7B_Baltz2012.train.neg_6407		-
chr19	49991116	49991147	ZC3H7B_Baltz2012.train.neg_12532		+
chr5	137523051	137523075	ZC3H7B_Baltz2012.train.neg_20488		+
chr22	30734716	30734784	ZC3H7B_Baltz2012.train.neg_17622		-
chr14	55498279	55498321	ZC3H7B_Baltz2012.train.neg_5961		+
chr12	8240296	8240338	ZC3H7B_Baltz2012.train.neg_3375		+
chr21	44520902	44520926	ZC3H7B_Baltz2012.train.neg_16657		-
chr11	129965809	129965876	ZC3H7B_Baltz2012.train.neg_2653		+
chr17	29119605	29119633	ZC3H7B_Baltz2012.train.neg_10323		-
chr10	116632763	116632793	ZC3H7B_Baltz2012.train.neg_1432		+
chr9	33068414	33068483	ZC3H7B_Baltz2012.train.neg_25175		-
chr5	41935110	41935146	ZC3H7B_Baltz2012.train.neg_20184		+
chr1	74683651	74683697	ZC3H7B_Baltz2012.train.neg_275		+
chr3	41266984	41267033	ZC3H7B_Baltz2012.train.neg_18250		+
chr11	133946157	133946183	ZC3H7B_Baltz2012.train.neg_2659		+
chr2	33814221	33814258	ZC3H7B_Baltz2012.train.neg_13821		-
chr3	14471906	14471944	ZC3H7B_Baltz2012.train.neg_18129		+
chr3	112257947	112258005	ZC3H7B_Baltz2012.train.neg_18903		-
chr9	6421244	6421276	ZC3H7B_Baltz2012.train.neg_24487		+
chr18	25612651	25612693	ZC3H7B_Baltz2012.train.neg_11577		-
chr18	55271034	55271084	ZC3H7B_Baltz2012.train.neg_11874		-
chrX	39936469	39936509	ZC3H7B_Baltz2012.train.neg_26315		-
chr12	30799503	30799560	ZC3H7B_Baltz2012.train.neg_4060		-
chrX	119761221	119761261	ZC3H7B_Baltz2012.train.neg_26578		-
chr7	86814343	86814376	ZC3H7B_Baltz2012.train.neg_22429		+
chr1	47765707	47765769	ZC3H7B_Baltz2012.train.neg_668		-
chrX	47922654	47922719	ZC3H7B_Baltz2012.train.neg_26366		-
chr11	78677665	78677692	ZC3H7B_Baltz2012.train.neg_3085		-
chr15	57324705	57324743	ZC3H7B_Baltz2012.train.neg_7233		+
chr19	37717622	37717667	ZC3H7B_Baltz2012.train.neg_12353		+
chr10	43903798	43903832	ZC3H7B_Baltz2012.train.neg_1682		-
chr9	100402302	100402347	ZC3H7B_Baltz2012.train.neg_24739		+
chr6	43753177	43753206	ZC3H7B_Baltz2012.train.neg_21308		+
chr11	105891923	105891964	ZC3H7B_Baltz2012.train.neg_3165		-
chr15	82468899	82468922	ZC3H7B_Baltz2012.train.neg_8102		-
chr14	23236118	23236152	ZC3H7B_Baltz2012.train.neg_5738		+
chr21	34124011	34124071	ZC3H7B_Baltz2012.train.neg_16392		-
chr1	233763684	233763730	ZC3H7B_Baltz2012.train.neg_469		+
chr14	92584630	92584675	ZC3H7B_Baltz2012.train.neg_6861		-
chr14	61119076	61119131	ZC3H7B_Baltz2012.train.neg_6616		-
chr10	62703109	62703178	ZC3H7B_Baltz2012.train.neg_1719		-
chr14	77573808	77573862	ZC3H7B_Baltz2012.train.neg_6181		+
chr6	33679280	33679304	ZC3H7B_Baltz2012.train.neg_21750		-
chr12	51451516	51451574	ZC3H7B_Baltz2012.train.neg_3556		+
chrX	131342977	131343019	ZC3H7B_Baltz2012.train.neg_26607		-
chr4	13623123	13623154	ZC3H7B_Baltz2012.train.neg_19664		-
chr2	26990950	26991005	ZC3H7B_Baltz2012.train.neg_13385		+
chr5	73994844	73994883	ZC3H7B_Baltz2012.train.neg_20310		+
chr11	107809595	107809624	ZC3H7B_Baltz2012.train.neg_2523		+
chr4	144372857	144372890	ZC3H7B_Baltz2012.train.neg_19531		+
chr17	43503829	43503861	ZC3H7B_Baltz2012.train.neg_10473		-
chr12	54393438	54393467	ZC3H7B_Baltz2012.train.neg_3585		+
chr18	12339098	12339125	ZC3H7B_Baltz2012.train.neg_11456		-
chr13	53229297	53229339	ZC3H7B_Baltz2012.train.neg_4902		+
chr14	65536413	65536442	ZC3H7B_Baltz2012.train.neg_6651		-
chr16	30436283	30436333	ZC3H7B_Baltz2012.train.neg_9156		-
chr6	26282544	26282571	ZC3H7B_Baltz2012.train.neg_21721		-
chr17	5994937	5994981	ZC3H7B_Baltz2012.train.neg_9524		+
chr7	120596449	120596480	ZC3H7B_Baltz2012.train.neg_22629		+
chr15	66632613	66632661	ZC3H7B_Baltz2012.train.neg_7951		-
chr1	52548173	52548208	ZC3H7B_Baltz2012.train.neg_232		+
chr5	112871298	112871324	ZC3H7B_Baltz2012.train.neg_20409		+
chr20	48557553	48557603	ZC3H7B_Baltz2012.train.neg_14643		+
chr17	41142275	41142325	ZC3H7B_Baltz2012.train.neg_9841		+
chr14	21699596	21699669	ZC3H7B_Baltz2012.train.neg_6358		-
chr20	36138570	36138597	ZC3H7B_Baltz2012.train.neg_15189		-
chr22	41861116	41861181	ZC3H7B_Baltz2012.train.neg_17848		-
chr5	43297510	43297535	ZC3H7B_Baltz2012.train.neg_20699		-
chr5	36216477	36216510	ZC3H7B_Baltz2012.train.neg_20657		-
chr1	32770782	32770849	ZC3H7B_Baltz2012.train.neg_159		+
chr6	28254108	28254133	ZC3H7B_Baltz2012.train.neg_21197		+
chr14	24591129	24591172	ZC3H7B_Baltz2012.train.neg_5778		+
chr4	89842166	89842197	ZC3H7B_Baltz2012.train.neg_19888		-
chr20	55083162	55083204	ZC3H7B_Baltz2012.train.neg_14710		+
chr9	79914889	79914945	ZC3H7B_Baltz2012.train.neg_24648		+
chr12	59309107	59309167	ZC3H7B_Baltz2012.train.neg_4287		-
chr18	43496771	43496807	ZC3H7B_Baltz2012.train.neg_11692		-
chr22	28173680	28173709	ZC3H7B_Baltz2012.train.neg_17584		-
chr13	47184845	47184893	ZC3H7B_Baltz2012.train.neg_4790		+
chr16	28834531	28834559	ZC3H7B_Baltz2012.train.neg_8429		+
chr21	30428721	30428758	ZC3H7B_Baltz2012.train.neg_16302		-
chr22	19413529	19413553	ZC3H7B_Baltz2012.train.neg_17480		-
chr10	71915459	71915487	ZC3H7B_Baltz2012.train.neg_1742		-
chr12	25014087	25014129	ZC3H7B_Baltz2012.train.neg_4028		-
chr17	3572149	3572180	ZC3H7B_Baltz2012.train.neg_9493		+
chr10	11078083	11078112	ZC3H7B_Baltz2012.train.neg_928		+
chr13	103488749	103488778	ZC3H7B_Baltz2012.train.neg_5082		+
chr15	44727974	44728015	ZC3H7B_Baltz2012.train.neg_7148		+
chr4	103797731	103797789	ZC3H7B_Baltz2012.train.neg_19408		+
chr5	43615721	43615778	ZC3H7B_Baltz2012.train.neg_20190		+
chr22	42463333	42463401	ZC3H7B_Baltz2012.train.neg_17908		-
chr15	44151840	44151878	ZC3H7B_Baltz2012.train.neg_7140		+
chr7	6417790	6417834	ZC3H7B_Baltz2012.train.neg_22209		+
chr9	103211837	103211905	ZC3H7B_Baltz2012.train.neg_24759		+
chr20	55973533	55973588	ZC3H7B_Baltz2012.train.neg_14728		+
chr22	36898830	36898867	ZC3H7B_Baltz2012.train.neg_17707		-
chrX	132455885	132455938	ZC3H7B_Baltz2012.train.neg_26621		-
chr12	49306470	49306528	ZC3H7B_Baltz2012.train.neg_4160		-
chr1	52501329	52501363	ZC3H7B_Baltz2012.train.neg_679		-
chr19	54377210	54377267	ZC3H7B_Baltz2012.train.neg_12592		+
chr13	48612018	48612057	ZC3H7B_Baltz2012.train.neg_4797		+
chr7	44847030	44847061	ZC3H7B_Baltz2012.train.neg_22337		+
chr14	102700948	102700976	ZC3H7B_Baltz2012.train.neg_6918		-
chr22	39264560	39264593	ZC3H7B_Baltz2012.train.neg_17770		-
chr12	6771391	6771442	ZC3H7B_Baltz2012.train.neg_3957		-
chr10	5960538	5960587	ZC3H7B_Baltz2012.train.neg_899		+
chr14	76619887	76619935	ZC3H7B_Baltz2012.train.neg_6170		+
chr20	47771923	47771961	ZC3H7B_Baltz2012.train.neg_15328		-
chr10	3128005	3128051	ZC3H7B_Baltz2012.train.neg_880		+
chr16	30010336	30010385	ZC3H7B_Baltz2012.train.neg_8467		+
chr13	37543931	37543966	ZC3H7B_Baltz2012.train.neg_5298		-
chr14	51107901	51107928	ZC3H7B_Baltz2012.train.neg_6538		-
chr2	60759541	60759612	ZC3H7B_Baltz2012.train.neg_13910		-
chr11	34952925	34952960	ZC3H7B_Baltz2012.train.neg_2224		+
chr6	36858022	36858048	ZC3H7B_Baltz2012.train.neg_21233		+
chr15	83839482	83839544	ZC3H7B_Baltz2012.train.neg_8126		-
chr15	23022515	23022543	ZC3H7B_Baltz2012.train.neg_7623		-
chr22	23423141	23423216	ZC3H7B_Baltz2012.train.neg_16901		+
chr13	30128006	30128049	ZC3H7B_Baltz2012.train.neg_5253		-
chr12	8192719	8192789	ZC3H7B_Baltz2012.train.neg_3372		+
chr20	2123004	2123034	ZC3H7B_Baltz2012.train.neg_14187		+
chr4	85514189	85514215	ZC3H7B_Baltz2012.train.neg_19364		+
chr5	36195384	36195438	ZC3H7B_Baltz2012.train.neg_20653		-
chr1	10342336	10342365	ZC3H7B_Baltz2012.train.neg_41		+
chr13	52250843	52250873	ZC3H7B_Baltz2012.train.neg_4881		+
chrX	129224546	129224593	ZC3H7B_Baltz2012.train.neg_26594		-
chr21	34918914	34918939	ZC3H7B_Baltz2012.train.neg_15673		+
chr7	137337950	137337977	ZC3H7B_Baltz2012.train.neg_23217		-
chr15	90383359	90383415	ZC3H7B_Baltz2012.train.neg_8140		-
chr16	30725863	30725925	ZC3H7B_Baltz2012.train.neg_8497		+
chr19	38128897	38128969	ZC3H7B_Baltz2012.train.neg_13071		-
chr20	280851	280918	ZC3H7B_Baltz2012.train.neg_14161		+
chr15	72985644	72985696	ZC3H7B_Baltz2012.train.neg_7374		+
chr21	37777572	37777625	ZC3H7B_Baltz2012.train.neg_15737		+
chr10	44111237	44111270	ZC3H7B_Baltz2012.train.neg_1043		+
chr22	43355381	43355438	ZC3H7B_Baltz2012.train.neg_17982		-
chr21	45166542	45166580	ZC3H7B_Baltz2012.train.neg_16004		+
chr3	120057717	120057749	ZC3H7B_Baltz2012.train.neg_18923		-
chr8	110354280	110354333	ZC3H7B_Baltz2012.train.neg_23850		+
chr1	26573520	26573545	ZC3H7B_Baltz2012.train.neg_122		+
chrX	123146814	123146866	ZC3H7B_Baltz2012.train.neg_26076		+
chr20	37177812	37177870	ZC3H7B_Baltz2012.train.neg_14488		+
chr17	76151547	76151577	ZC3H7B_Baltz2012.train.neg_10081		+
chr22	32017222	32017267	ZC3H7B_Baltz2012.train.neg_17657		-
chr16	23599036	23599075	ZC3H7B_Baltz2012.train.neg_9121		-
chr18	28617454	28617489	ZC3H7B_Baltz2012.train.neg_11599		-
chr19	13259139	13259179	ZC3H7B_Baltz2012.train.neg_12897		-
chr15	35232068	35232131	ZC3H7B_Baltz2012.train.neg_7680		-
chr10	74844115	74844172	ZC3H7B_Baltz2012.train.neg_1774		-
chr21	44523912	44523945	ZC3H7B_Baltz2012.train.neg_16662		-
chr16	67002179	67002206	ZC3H7B_Baltz2012.train.neg_8653		+
chr18	29252010	29252066	ZC3H7B_Baltz2012.train.neg_11627		-
chr4	56263878	56263922	ZC3H7B_Baltz2012.train.neg_19258		+
chr6	144682584	144682646	ZC3H7B_Baltz2012.train.neg_21564		+
chr18	9571127	9571153	ZC3H7B_Baltz2012.train.neg_11444		-
chr20	37166927	37166958	ZC3H7B_Baltz2012.train.neg_14487		+
chr16	69162707	69162745	ZC3H7B_Baltz2012.train.neg_9322		-
chr12	30828530	30828561	ZC3H7B_Baltz2012.train.neg_4065		-
chr4	13384322	13384352	ZC3H7B_Baltz2012.train.neg_19651		-
chr16	89199517	89199554	ZC3H7B_Baltz2012.train.neg_8840		+
chrX	72873986	72874020	ZC3H7B_Baltz2012.train.neg_25904		+
chr19	15484927	15484986	ZC3H7B_Baltz2012.train.neg_12922		-
chr17	654782	654814	ZC3H7B_Baltz2012.train.neg_10119		-
chr8	24810223	24810288	ZC3H7B_Baltz2012.train.neg_23993		-
chr22	43023218	43023269	ZC3H7B_Baltz2012.train.neg_17961		-
chr12	4441954	4442016	ZC3H7B_Baltz2012.train.neg_3315		+
chr10	38135138	38135167	ZC3H7B_Baltz2012.train.neg_1670		-
chr14	39617634	39617683	ZC3H7B_Baltz2012.train.neg_6481		-
chr21	37734631	37734658	ZC3H7B_Baltz2012.train.neg_15728		+
chr12	7104278	7104306	ZC3H7B_Baltz2012.train.neg_3369		+
chr12	27088862	27088907	ZC3H7B_Baltz2012.train.neg_4041		-
chr3	150276103	150276130	ZC3H7B_Baltz2012.train.neg_18544		+
chrX	54467126	54467176	ZC3H7B_Baltz2012.train.neg_25836		+
chr4	106721277	106721311	ZC3H7B_Baltz2012.train.neg_19417		+
chr22	38274517	38274552	ZC3H7B_Baltz2012.train.neg_17196		+
chr5	88178263	88178312	ZC3H7B_Baltz2012.train.neg_20832		-
chr2	60687568	60687643	ZC3H7B_Baltz2012.train.neg_13907		-
chr13	50246391	50246430	ZC3H7B_Baltz2012.train.neg_5462		-
chr2	97035859	97035892	ZC3H7B_Baltz2012.train.neg_13575		+
chr12	81504825	81504873	ZC3H7B_Baltz2012.train.neg_3702		+
chr21	32856873	32856931	ZC3H7B_Baltz2012.train.neg_16333		-
chr9	4695563	4695605	ZC3H7B_Baltz2012.train.neg_24460		+
chrX	47080485	47080521	ZC3H7B_Baltz2012.train.neg_25789		+
chr4	146747752	146747778	ZC3H7B_Baltz2012.train.neg_20030		-
chr1	173457487	173457556	ZC3H7B_Baltz2012.train.neg_424		+
chr14	23568328	23568368	ZC3H7B_Baltz2012.train.neg_5754		+
chr11	14877890	14877945	ZC3H7B_Baltz2012.train.neg_2129		+
chr14	65884995	65885053	ZC3H7B_Baltz2012.train.neg_6078		+
chrX	47039764	47039795	ZC3H7B_Baltz2012.train.neg_25786		+
chr19	6413703	6413763	ZC3H7B_Baltz2012.train.neg_12786		-
chr13	96375352	96375395	ZC3H7B_Baltz2012.train.neg_4995		+
chr11	108783484	108783526	ZC3H7B_Baltz2012.train.neg_2540		+
chr7	120594948	120594974	ZC3H7B_Baltz2012.train.neg_22628		+
chr21	34704990	34705039	ZC3H7B_Baltz2012.train.neg_15652		+
chr11	62534026	62534055	ZC3H7B_Baltz2012.train.neg_2331		+
chr20	25275691	25275732	ZC3H7B_Baltz2012.train.neg_15063		-
chr22	38035829	38035873	ZC3H7B_Baltz2012.train.neg_17152		+
chr10	38125866	38125895	ZC3H7B_Baltz2012.train.neg_1669		-
chr4	159781440	159781491	ZC3H7B_Baltz2012.train.neg_19556		+
chr14	90864303	90864370	ZC3H7B_Baltz2012.train.neg_6220		+
chr19	46355774	46355810	ZC3H7B_Baltz2012.train.neg_13179		-
chr9	133355493	133355521	ZC3H7B_Baltz2012.train.neg_24985		+
chr10	121340816	121340842	ZC3H7B_Baltz2012.train.neg_1966		-
chr18	66347913	66347971	ZC3H7B_Baltz2012.train.neg_11931		-
chr3	4330464	4330502	ZC3H7B_Baltz2012.train.neg_18620		-
chr5	40738436	40738462	ZC3H7B_Baltz2012.train.neg_20683		-
chr16	1373208	1373266	ZC3H7B_Baltz2012.train.neg_8218		+
chrX	118674933	118674962	ZC3H7B_Baltz2012.train.neg_26556		-
chr6	90342641	90342684	ZC3H7B_Baltz2012.train.neg_21958		-
chr12	48735762	48735786	ZC3H7B_Baltz2012.train.neg_4143		-
chr14	92502801	92502838	ZC3H7B_Baltz2012.train.neg_6856		-
chr9	34185217	34185249	ZC3H7B_Baltz2012.train.neg_24571		+
chr21	45092805	45092836	ZC3H7B_Baltz2012.train.neg_15981		+
chr7	3890193	3890232	ZC3H7B_Baltz2012.train.neg_22182		+
chr20	33305138	33305208	ZC3H7B_Baltz2012.train.neg_15126		-
chr2	207149147	207149183	ZC3H7B_Baltz2012.train.neg_13702		+
chr19	18391430	18391461	ZC3H7B_Baltz2012.train.neg_12955		-
chr22	41930755	41930798	ZC3H7B_Baltz2012.train.neg_17856		-
chrX	128676672	128676736	ZC3H7B_Baltz2012.train.neg_26086		+
chr21	44451466	44451506	ZC3H7B_Baltz2012.train.neg_15959		+
chr8	25169783	25169842	ZC3H7B_Baltz2012.train.neg_23444		+
chr6	85462048	85462078	ZC3H7B_Baltz2012.train.neg_21929		-
chr18	25606126	25606180	ZC3H7B_Baltz2012.train.neg_11576		-
chr5	167916622	167916669	ZC3H7B_Baltz2012.train.neg_20567		+
chr9	7798867	7798909	ZC3H7B_Baltz2012.train.neg_25088		-
chr5	108237599	108237654	ZC3H7B_Baltz2012.train.neg_20396		+
chr5	44812893	44812930	ZC3H7B_Baltz2012.train.neg_20200		+
chr15	80191030	80191071	ZC3H7B_Baltz2012.train.neg_8085		-
chr13	41928210	41928250	ZC3H7B_Baltz2012.train.neg_4740		+
chr13	38931485	38931509	ZC3H7B_Baltz2012.train.neg_4689		+
chr12	131290861	131290890	ZC3H7B_Baltz2012.train.neg_4514		-
chr19	50393148	50393220	ZC3H7B_Baltz2012.train.neg_13235		-
chr15	65897187	65897239	ZC3H7B_Baltz2012.train.neg_7944		-
chr18	74181797	74181832	ZC3H7B_Baltz2012.train.neg_11974		-
chr15	43654351	43654393	ZC3H7B_Baltz2012.train.neg_7752		-
chr16	3811978	3812010	ZC3H7B_Baltz2012.train.neg_8954		-
chr17	36903635	36903676	ZC3H7B_Baltz2012.train.neg_10363		-
chrX	135048360	135048418	ZC3H7B_Baltz2012.train.neg_26648		-
chr16	2309748	2309786	ZC3H7B_Baltz2012.train.neg_8925		-
chr20	10035727	10035756	ZC3H7B_Baltz2012.train.neg_14278		+
chr19	10304908	10304971	ZC3H7B_Baltz2012.train.neg_12845		-
chr8	100890825	100890880	ZC3H7B_Baltz2012.train.neg_24292		-
chr3	141465416	141465460	ZC3H7B_Baltz2012.train.neg_18532		+
chr8	101163100	101163139	ZC3H7B_Baltz2012.train.neg_23816		+
chr7	102772599	102772630	ZC3H7B_Baltz2012.train.neg_23094		-
chr21	40716048	40716096	ZC3H7B_Baltz2012.train.neg_16574		-
chr19	2045601	2045673	ZC3H7B_Baltz2012.train.neg_12732		-
chr17	57770072	57770127	ZC3H7B_Baltz2012.train.neg_10578		-
chr10	73976791	73976820	ZC3H7B_Baltz2012.train.neg_1158		+
chr11	75914511	75914553	ZC3H7B_Baltz2012.train.neg_3041		-
chr2	224783246	224783292	ZC3H7B_Baltz2012.train.neg_14143		-
chr14	35660681	35660707	ZC3H7B_Baltz2012.train.neg_5846		+
chr5	76330123	76330183	ZC3H7B_Baltz2012.train.neg_20338		+
chr14	69258343	69258387	ZC3H7B_Baltz2012.train.neg_6682		-
chr12	56363165	56363204	ZC3H7B_Baltz2012.train.neg_3595		+
chr17	57728096	57728123	ZC3H7B_Baltz2012.train.neg_9970		+
chr20	30372803	30372834	ZC3H7B_Baltz2012.train.neg_14394		+
chr6	117884128	117884159	ZC3H7B_Baltz2012.train.neg_21524		+
chr20	57018439	57018469	ZC3H7B_Baltz2012.train.neg_14743		+
chr7	30200857	30200890	ZC3H7B_Baltz2012.train.neg_22281		+
chr1	77611735	77611767	ZC3H7B_Baltz2012.train.neg_723		-
chr15	41604603	41604651	ZC3H7B_Baltz2012.train.neg_7703		-
chr20	3778266	3778330	ZC3H7B_Baltz2012.train.neg_14221		+
chr5	55275206	55275253	ZC3H7B_Baltz2012.train.neg_20733		-
chr9	35089541	35089587	ZC3H7B_Baltz2012.train.neg_25208		-
chr11	31808894	31808931	ZC3H7B_Baltz2012.train.neg_2815		-
chr12	51040949	51040975	ZC3H7B_Baltz2012.train.neg_3547		+
chr10	127410557	127410631	ZC3H7B_Baltz2012.train.neg_1472		+
chr10	28529694	28529768	ZC3H7B_Baltz2012.train.neg_1622		-
chr16	1477090	1477126	ZC3H7B_Baltz2012.train.neg_8908		-
chr14	21946538	21946577	ZC3H7B_Baltz2012.train.neg_5731		+
chr7	129032878	129032940	ZC3H7B_Baltz2012.train.neg_22644		+
chr13	20619820	20619844	ZC3H7B_Baltz2012.train.neg_4522		+
chr12	6321541	6321578	ZC3H7B_Baltz2012.train.neg_3330		+
chr12	51458975	51459035	ZC3H7B_Baltz2012.train.neg_4187		-
chr16	70567315	70567338	ZC3H7B_Baltz2012.train.neg_8738		+
chr9	79270321	79270367	ZC3H7B_Baltz2012.train.neg_25286		-
chr8	27657862	27657893	ZC3H7B_Baltz2012.train.neg_23478		+
chr19	41194281	41194340	ZC3H7B_Baltz2012.train.neg_13124		-
chr1	10563884	10563930	ZC3H7B_Baltz2012.train.neg_47		+
chr10	70776102	70776132	ZC3H7B_Baltz2012.train.neg_1124		+
chr21	45553999	45554048	ZC3H7B_Baltz2012.train.neg_16087		+
chr5	64140524	64140554	ZC3H7B_Baltz2012.train.neg_20238		+
chrX	154465217	154465239	ZC3H7B_Baltz2012.train.neg_26181		+
chr15	40741869	40741909	ZC3H7B_Baltz2012.train.neg_7039		+
chr15	66147558	66147616	ZC3H7B_Baltz2012.train.neg_7299		+
chr13	33030364	33030395	ZC3H7B_Baltz2012.train.neg_5278		-
chr3	51496709	51496733	ZC3H7B_Baltz2012.train.neg_18790		-
chr14	24023474	24023501	ZC3H7B_Baltz2012.train.neg_5772		+
chr9	113683442	113683482	ZC3H7B_Baltz2012.train.neg_25439		-
chrX	119594584	119594638	ZC3H7B_Baltz2012.train.neg_26574		-
chr17	39988343	39988410	ZC3H7B_Baltz2012.train.neg_10387		-
chr10	70737850	70737878	ZC3H7B_Baltz2012.train.neg_1117		+
chr20	23371996	23372043	ZC3H7B_Baltz2012.train.neg_15039		-
chr3	137998292	137998359	ZC3H7B_Baltz2012.train.neg_18519		+
chr4	154420166	154420215	ZC3H7B_Baltz2012.train.neg_19549		+
chr4	84337209	84337274	ZC3H7B_Baltz2012.train.neg_19871		-
chr21	38771790	38771818	ZC3H7B_Baltz2012.train.neg_15799		+
chr1	35886905	35886946	ZC3H7B_Baltz2012.train.neg_165		+
chr6	26459176	26459202	ZC3H7B_Baltz2012.train.neg_21173		+
chr22	36301200	36301228	ZC3H7B_Baltz2012.train.neg_17692		-
chr22	29401237	29401289	ZC3H7B_Baltz2012.train.neg_17001		+
chr19	3981129	3981158	ZC3H7B_Baltz2012.train.neg_12766		-
chr10	124917011	124917066	ZC3H7B_Baltz2012.train.neg_1460		+
chr18	29701014	29701065	ZC3H7B_Baltz2012.train.neg_11031		+
chr18	10536999	10537067	ZC3H7B_Baltz2012.train.neg_10867		+
chr20	49529737	49529786	ZC3H7B_Baltz2012.train.neg_15376		-
chr5	126877624	126877654	ZC3H7B_Baltz2012.train.neg_20450		+
chr9	111678847	111678881	ZC3H7B_Baltz2012.train.neg_25418		-
chr4	1725646	1725695	ZC3H7B_Baltz2012.train.neg_19072		+
chr16	90018274	90018310	ZC3H7B_Baltz2012.train.neg_8861		+
chr17	7406832	7406891	ZC3H7B_Baltz2012.train.neg_9537		+
chr14	45583297	45583340	ZC3H7B_Baltz2012.train.neg_5881		+
chr8	62590054	62590092	ZC3H7B_Baltz2012.train.neg_24159		-
chr16	66699993	66700043	ZC3H7B_Baltz2012.train.neg_9298		-
chr21	44409216	44409262	ZC3H7B_Baltz2012.train.neg_15938		+
chr11	43925388	43925433	ZC3H7B_Baltz2012.train.neg_2267		+
chrX	71490238	71490261	ZC3H7B_Baltz2012.train.neg_26473		-
chr16	18798167	18798212	ZC3H7B_Baltz2012.train.neg_9053		-
chr18	67755501	67755564	ZC3H7B_Baltz2012.train.neg_11942		-
chr9	34226353	34226388	ZC3H7B_Baltz2012.train.neg_24577		+
chr22	29423615	29423640	ZC3H7B_Baltz2012.train.neg_17005		+
chr5	172560012	172560073	ZC3H7B_Baltz2012.train.neg_20579		+
chr20	4976969	4977007	ZC3H7B_Baltz2012.train.neg_14936		-
chr10	120480274	120480302	ZC3H7B_Baltz2012.train.neg_1956		-
chr3	127803284	127803339	ZC3H7B_Baltz2012.train.neg_18959		-
chr6	84597980	84598004	ZC3H7B_Baltz2012.train.neg_21430		+
chr5	34905917	34905950	ZC3H7B_Baltz2012.train.neg_20649		-
chrX	51618761	51618812	ZC3H7B_Baltz2012.train.neg_25834		+
chr19	3116012	3116045	ZC3H7B_Baltz2012.train.neg_12030		+
chr22	21957958	21957998	ZC3H7B_Baltz2012.train.neg_16891		+
chr14	67559214	67559245	ZC3H7B_Baltz2012.train.neg_6086		+
chr9	114982833	114982858	ZC3H7B_Baltz2012.train.neg_25442		-
chr9	33906298	33906326	ZC3H7B_Baltz2012.train.neg_24570		+
chr18	48148095	48148153	ZC3H7B_Baltz2012.train.neg_11130		+
chr10	74967696	74967743	ZC3H7B_Baltz2012.train.neg_1778		-
chr1	112258535	112258576	ZC3H7B_Baltz2012.train.neg_345		+
chr22	32260473	32260515	ZC3H7B_Baltz2012.train.neg_17095		+
chr11	34143985	34144024	ZC3H7B_Baltz2012.train.neg_2221		+
chr1	28603754	28603794	ZC3H7B_Baltz2012.train.neg_142		+
chr13	98101405	98101435	ZC3H7B_Baltz2012.train.neg_5027		+
chr16	14753559	14753598	ZC3H7B_Baltz2012.train.neg_8326		+
chr14	52469745	52469768	ZC3H7B_Baltz2012.train.neg_5928		+
chr22	46736294	46736339	ZC3H7B_Baltz2012.train.neg_17401		+
chr18	33695274	33695323	ZC3H7B_Baltz2012.train.neg_11673		-
chr8	74853955	74853999	ZC3H7B_Baltz2012.train.neg_24210		-
chr6	143819553	143819575	ZC3H7B_Baltz2012.train.neg_22119		-
chrX	74309006	74309046	ZC3H7B_Baltz2012.train.neg_26495		-
chr14	75354647	75354697	ZC3H7B_Baltz2012.train.neg_6168		+
chr22	21352039	21352089	ZC3H7B_Baltz2012.train.neg_16877		+
chr3	67052476	67052510	ZC3H7B_Baltz2012.train.neg_18381		+
chr8	27669651	27669706	ZC3H7B_Baltz2012.train.neg_24019		-
chr16	2736914	2736939	ZC3H7B_Baltz2012.train.neg_8249		+
chr4	13439219	13439251	ZC3H7B_Baltz2012.train.neg_19655		-
chr10	118664851	118664894	ZC3H7B_Baltz2012.train.neg_1949		-
chr11	62568925	62568955	ZC3H7B_Baltz2012.train.neg_2949		-
chr19	37531037	37531098	ZC3H7B_Baltz2012.train.neg_12346		+
chr5	90175235	90175264	ZC3H7B_Baltz2012.train.neg_20362		+
chr22	38170611	38170650	ZC3H7B_Baltz2012.train.neg_17176		+
chr2	27626683	27626708	ZC3H7B_Baltz2012.train.neg_13814		-
chr12	57624635	57624684	ZC3H7B_Baltz2012.train.neg_3620		+
chr14	55525273	55525300	ZC3H7B_Baltz2012.train.neg_5968		+
chr11	120286593	120286630	ZC3H7B_Baltz2012.train.neg_2603		+
chr7	91874961	91875034	ZC3H7B_Baltz2012.train.neg_23030		-
chr20	44981966	44982006	ZC3H7B_Baltz2012.train.neg_15282		-
chr9	106885941	106885985	ZC3H7B_Baltz2012.train.neg_24777		+
chr16	90030313	90030354	ZC3H7B_Baltz2012.train.neg_8864		+
chr16	14214607	14214636	ZC3H7B_Baltz2012.train.neg_8316		+
chr17	73785530	73785584	ZC3H7B_Baltz2012.train.neg_10062		+
chr11	85780792	85780822	ZC3H7B_Baltz2012.train.neg_3107		-
chr21	47799941	47799980	ZC3H7B_Baltz2012.train.neg_16106		+
chr10	121655511	121655557	ZC3H7B_Baltz2012.train.neg_1447		+
chr16	53521360	53521402	ZC3H7B_Baltz2012.train.neg_8589		+
chr12	16180527	16180587	ZC3H7B_Baltz2012.train.neg_3421		+
chr7	74116564	74116617	ZC3H7B_Baltz2012.train.neg_22408		+
chr13	23948290	23948316	ZC3H7B_Baltz2012.train.neg_5193		-
chr20	49195045	49195070	ZC3H7B_Baltz2012.train.neg_14661		+
chr20	370380	370403	ZC3H7B_Baltz2012.train.neg_14165		+
chr7	148988704	148988744	ZC3H7B_Baltz2012.train.neg_22701		+
chr6	132617822	132617862	ZC3H7B_Baltz2012.train.neg_22077		-
chr13	42671470	42671512	ZC3H7B_Baltz2012.train.neg_4745		+
chrX	54469012	54469055	ZC3H7B_Baltz2012.train.neg_25838		+
chr3	88190925	88190987	ZC3H7B_Baltz2012.train.neg_18407		+
chr11	124526396	124526418	ZC3H7B_Baltz2012.train.neg_3231		-
chr10	12196462	12196496	ZC3H7B_Baltz2012.train.neg_939		+
chrX	38663995	38664030	ZC3H7B_Baltz2012.train.neg_25749		+
chr19	11040801	11040861	ZC3H7B_Baltz2012.train.neg_12103		+
chr11	62488998	62489024	ZC3H7B_Baltz2012.train.neg_2943		-
chr15	60967007	60967029	ZC3H7B_Baltz2012.train.neg_7876		-
chr13	21750838	21750869	ZC3H7B_Baltz2012.train.neg_4533		+
chr10	100185072	100185124	ZC3H7B_Baltz2012.train.neg_1855		-
chr11	94825818	94825868	ZC3H7B_Baltz2012.train.neg_2486		+
chr20	4975929	4975958	ZC3H7B_Baltz2012.train.neg_14935		-
chr21	45088003	45088062	ZC3H7B_Baltz2012.train.neg_15974		+
chr17	48461611	48461635	ZC3H7B_Baltz2012.train.neg_10514		-
chr1	25553984	25554044	ZC3H7B_Baltz2012.train.neg_561		-
chr13	53245270	53245328	ZC3H7B_Baltz2012.train.neg_4905		+
chr8	97617008	97617058	ZC3H7B_Baltz2012.train.neg_23798		+
chr6	26645361	26645390	ZC3H7B_Baltz2012.train.neg_21726		-
chr19	46279958	46279982	ZC3H7B_Baltz2012.train.neg_13172		-
chr6	105520502	105520550	ZC3H7B_Baltz2012.train.neg_21483		+
chr22	21305926	21305963	ZC3H7B_Baltz2012.train.neg_16865		+
chr11	12886461	12886486	ZC3H7B_Baltz2012.train.neg_2104		+
chr17	33458100	33458162	ZC3H7B_Baltz2012.train.neg_10342		-
chr14	67831767	67831821	ZC3H7B_Baltz2012.train.neg_6097		+
chr17	14213976	14214017	ZC3H7B_Baltz2012.train.neg_9566		+
chr22	19103052	19103105	ZC3H7B_Baltz2012.train.neg_17458		-
chr5	6623407	6623457	ZC3H7B_Baltz2012.train.neg_20614		-
chr20	34414461	34414514	ZC3H7B_Baltz2012.train.neg_14465		+
chr5	131975640	131975670	ZC3H7B_Baltz2012.train.neg_20461		+
chr19	37188083	37188113	ZC3H7B_Baltz2012.train.neg_12339		+
chr22	19928698	19928754	ZC3H7B_Baltz2012.train.neg_17507		-
chr19	57956810	57956842	ZC3H7B_Baltz2012.train.neg_13304		-
chr16	57778661	57778703	ZC3H7B_Baltz2012.train.neg_8632		+
chr13	52605952	52605978	ZC3H7B_Baltz2012.train.neg_4893		+
chr4	100845409	100845439	ZC3H7B_Baltz2012.train.neg_19924		-
chr14	64530271	64530323	ZC3H7B_Baltz2012.train.neg_6041		+
chr1	117519569	117519614	ZC3H7B_Baltz2012.train.neg_359		+
chr13	52987070	52987106	ZC3H7B_Baltz2012.train.neg_5488		-
chr11	59503421	59503468	ZC3H7B_Baltz2012.train.neg_2302		+
chr19	40319619	40319657	ZC3H7B_Baltz2012.train.neg_13107		-
chr7	92097409	92097481	ZC3H7B_Baltz2012.train.neg_22455		+
chr6	90581487	90581522	ZC3H7B_Baltz2012.train.neg_21465		+
chr14	69589686	69589720	ZC3H7B_Baltz2012.train.neg_6692		-
chr1	7832093	7832146	ZC3H7B_Baltz2012.train.neg_29		+
chr8	26369903	26369953	ZC3H7B_Baltz2012.train.neg_24000		-
chr19	58254692	58254729	ZC3H7B_Baltz2012.train.neg_12670		+
chr15	44075485	44075513	ZC3H7B_Baltz2012.train.neg_7129		+
chr14	75161028	75161081	ZC3H7B_Baltz2012.train.neg_6731		-
chr12	53579828	53579900	ZC3H7B_Baltz2012.train.neg_3568		+
chr1	38270432	38270464	ZC3H7B_Baltz2012.train.neg_627		-
chr13	107217803	107217833	ZC3H7B_Baltz2012.train.neg_5665		-
chr8	75160990	75161021	ZC3H7B_Baltz2012.train.neg_24223		-
chr2	183855814	183855846	ZC3H7B_Baltz2012.train.neg_14120		-
chr15	66031212	66031258	ZC3H7B_Baltz2012.train.neg_7950		-
chr18	66349082	66349125	ZC3H7B_Baltz2012.train.neg_11932		-
chr11	3368409	3368453	ZC3H7B_Baltz2012.train.neg_2701		-
chr22	39265527	39265554	ZC3H7B_Baltz2012.train.neg_17772		-
chr22	20104312	20104336	ZC3H7B_Baltz2012.train.neg_16830		+
chr13	99076061	99076100	ZC3H7B_Baltz2012.train.neg_5049		+
chr19	53732285	53732324	ZC3H7B_Baltz2012.train.neg_13273		-
chr15	59402342	59402374	ZC3H7B_Baltz2012.train.neg_7246		+
chr19	19185681	19185710	ZC3H7B_Baltz2012.train.neg_12184		+
chr2	48021749	48021796	ZC3H7B_Baltz2012.train.neg_13473		+
chr19	53754551	53754600	ZC3H7B_Baltz2012.train.neg_13282		-
chr18	21768305	21768364	ZC3H7B_Baltz2012.train.neg_11519		-
chr3	54403796	54403842	ZC3H7B_Baltz2012.train.neg_18348		+
chr14	78172887	78172935	ZC3H7B_Baltz2012.train.neg_6788		-
chr19	5970467	5970502	ZC3H7B_Baltz2012.train.neg_12781		-
chr21	33058530	33058560	ZC3H7B_Baltz2012.train.neg_16345		-
chr15	52181703	52181750	ZC3H7B_Baltz2012.train.neg_7221		+
chr17	19570078	19570111	ZC3H7B_Baltz2012.train.neg_9625		+
chr9	108030628	108030656	ZC3H7B_Baltz2012.train.neg_24786		+
chr8	26247153	26247206	ZC3H7B_Baltz2012.train.neg_23463		+
chr15	83659993	83660040	ZC3H7B_Baltz2012.train.neg_8108		-
chrX	24831694	24831742	ZC3H7B_Baltz2012.train.neg_25714		+
chr9	2819009	2819033	ZC3H7B_Baltz2012.train.neg_25048		-
chr13	37586929	37586954	ZC3H7B_Baltz2012.train.neg_5308		-
chr4	3533239	3533268	ZC3H7B_Baltz2012.train.neg_19627		-
chr18	29463422	29463460	ZC3H7B_Baltz2012.train.neg_11636		-
chr13	98652806	98652836	ZC3H7B_Baltz2012.train.neg_5042		+
chr17	17968037	17968091	ZC3H7B_Baltz2012.train.neg_9594		+
chr1	179318239	179318305	ZC3H7B_Baltz2012.train.neg_431		+
chr3	23957896	23957954	ZC3H7B_Baltz2012.train.neg_18667		-
chr13	32893007	32893061	ZC3H7B_Baltz2012.train.neg_4619		+
chr2	58430804	58430838	ZC3H7B_Baltz2012.train.neg_13903		-
chr19	56170708	56170761	ZC3H7B_Baltz2012.train.neg_12609		+
chr8	37706723	37706759	ZC3H7B_Baltz2012.train.neg_24061		-
chr7	128608510	128608568	ZC3H7B_Baltz2012.train.neg_23184		-
chr17	58530415	58530455	ZC3H7B_Baltz2012.train.neg_10591		-
chr22	31666470	31666518	ZC3H7B_Baltz2012.train.neg_17079		+
chr16	28859544	28859586	ZC3H7B_Baltz2012.train.neg_8436		+
chr12	27080842	27080896	ZC3H7B_Baltz2012.train.neg_4039		-
chr12	25402131	25402183	ZC3H7B_Baltz2012.train.neg_4033		-
chr21	37778851	37778916	ZC3H7B_Baltz2012.train.neg_15738		+
chr6	117810903	117810940	ZC3H7B_Baltz2012.train.neg_22045		-
chr19	18676460	18676499	ZC3H7B_Baltz2012.train.neg_12176		+
chr22	23452336	23452381	ZC3H7B_Baltz2012.train.neg_16911		+
chr15	65974201	65974228	ZC3H7B_Baltz2012.train.neg_7947		-
chrX	13713174	13713215	ZC3H7B_Baltz2012.train.neg_25620		+
chr2	10192164	10192215	ZC3H7B_Baltz2012.train.neg_13349		+
chr20	2820533	2820585	ZC3H7B_Baltz2012.train.neg_14894		-
chr13	111769437	111769494	ZC3H7B_Baltz2012.train.neg_5102		+
chr14	93669530	93669588	ZC3H7B_Baltz2012.train.neg_6873		-
chr18	32593651	32593677	ZC3H7B_Baltz2012.train.neg_11060		+
chr6	4907956	4907991	ZC3H7B_Baltz2012.train.neg_21086		+
chr1	54178635	54178703	ZC3H7B_Baltz2012.train.neg_687		-
chr12	56969263	56969308	ZC3H7B_Baltz2012.train.neg_3618		+
chr2	153515926	153515955	ZC3H7B_Baltz2012.train.neg_14092		-
chr14	81749487	81749517	ZC3H7B_Baltz2012.train.neg_6809		-
chr3	23957759	23957800	ZC3H7B_Baltz2012.train.neg_18666		-
chr4	151905802	151905845	ZC3H7B_Baltz2012.train.neg_20045		-
chr12	57460880	57460911	ZC3H7B_Baltz2012.train.neg_4256		-
chr16	28834649	28834684	ZC3H7B_Baltz2012.train.neg_8430		+
chr3	49428178	49428236	ZC3H7B_Baltz2012.train.neg_18777		-
chr15	51292789	51292817	ZC3H7B_Baltz2012.train.neg_7215		+
chr10	124759622	124759662	ZC3H7B_Baltz2012.train.neg_1986		-
chr3	113387676	113387734	ZC3H7B_Baltz2012.train.neg_18907		-
chr8	77902690	77902734	ZC3H7B_Baltz2012.train.neg_24226		-
chr19	3119930	3119986	ZC3H7B_Baltz2012.train.neg_12032		+
chr20	4990866	4990897	ZC3H7B_Baltz2012.train.neg_14938		-
chr5	134716227	134716256	ZC3H7B_Baltz2012.train.neg_20947		-
chr18	783575	783607	ZC3H7B_Baltz2012.train.neg_11382		-
chr12	112843092	112843137	ZC3H7B_Baltz2012.train.neg_4453		-
chr6	116573463	116573504	ZC3H7B_Baltz2012.train.neg_22037		-
chr11	62217607	62217650	ZC3H7B_Baltz2012.train.neg_2916		-
chr11	2997896	2997944	ZC3H7B_Baltz2012.train.neg_2690		-
chr17	45109864	45109913	ZC3H7B_Baltz2012.train.neg_9884		+
chr11	77790495	77790531	ZC3H7B_Baltz2012.train.neg_3064		-
chr3	123299081	123299134	ZC3H7B_Baltz2012.train.neg_18948		-
chr20	60879058	60879089	ZC3H7B_Baltz2012.train.neg_14798		+
chr11	8067039	8067076	ZC3H7B_Baltz2012.train.neg_2067		+
chr4	151307186	151307220	ZC3H7B_Baltz2012.train.neg_20042		-
chr11	78650096	78650157	ZC3H7B_Baltz2012.train.neg_3084		-
chr7	44245273	44245344	ZC3H7B_Baltz2012.train.neg_22332		+
chr22	24795364	24795409	ZC3H7B_Baltz2012.train.neg_16945		+
chr15	52164908	52164939	ZC3H7B_Baltz2012.train.neg_7219		+
chr6	170116197	170116263	ZC3H7B_Baltz2012.train.neg_22154		-
chr2	114715530	114715584	ZC3H7B_Baltz2012.train.neg_13611		+
chr2	160620562	160620610	ZC3H7B_Baltz2012.train.neg_13661		+
chr8	104430799	104430851	ZC3H7B_Baltz2012.train.neg_23832		+
chr5	72871632	72871686	ZC3H7B_Baltz2012.train.neg_20298		+
chr17	53043801	53043876	ZC3H7B_Baltz2012.train.neg_10535		-
chr3	179471373	179471404	ZC3H7B_Baltz2012.train.neg_18593		+
chr1	150319266	150319290	ZC3H7B_Baltz2012.train.neg_376		+
chr16	2304253	2304292	ZC3H7B_Baltz2012.train.neg_8923		-
chr16	19090612	19090667	ZC3H7B_Baltz2012.train.neg_8334		+
chr22	30166397	30166419	ZC3H7B_Baltz2012.train.neg_17047		+
chr4	71683269	71683299	ZC3H7B_Baltz2012.train.neg_19805		-
chr16	98094	98124	ZC3H7B_Baltz2012.train.neg_8867		-
chr16	11991709	11991751	ZC3H7B_Baltz2012.train.neg_9032		-
chr2	136618205	136618264	ZC3H7B_Baltz2012.train.neg_14076		-
chr2	99230926	99230977	ZC3H7B_Baltz2012.train.neg_13579		+
chr7	94908800	94908844	ZC3H7B_Baltz2012.train.neg_22477		+
chr2	228359030	228359078	ZC3H7B_Baltz2012.train.neg_13710		+
chr12	6857261	6857309	ZC3H7B_Baltz2012.train.neg_3960		-
chr19	33601872	33601929	ZC3H7B_Baltz2012.train.neg_12261		+
chr6	27099088	27099114	ZC3H7B_Baltz2012.train.neg_21734		-
chr14	60616032	60616060	ZC3H7B_Baltz2012.train.neg_6024		+
chr14	103915745	103915775	ZC3H7B_Baltz2012.train.neg_6318		+
chr18	33706584	33706606	ZC3H7B_Baltz2012.train.neg_11681		-
chr5	74892218	74892274	ZC3H7B_Baltz2012.train.neg_20319		+
chr16	702321	702344	ZC3H7B_Baltz2012.train.neg_8206		+
chr6	76391715	76391769	ZC3H7B_Baltz2012.train.neg_21404		+
chr18	56814027	56814059	ZC3H7B_Baltz2012.train.neg_11231		+
chr22	21274644	21274693	ZC3H7B_Baltz2012.train.neg_16856		+
chr14	51707461	51707487	ZC3H7B_Baltz2012.train.neg_5919		+
chr4	85555920	85555966	ZC3H7B_Baltz2012.train.neg_19367		+
chr14	78169654	78169688	ZC3H7B_Baltz2012.train.neg_6786		-
chr14	24679185	24679220	ZC3H7B_Baltz2012.train.neg_6435		-
chr21	45106090	45106118	ZC3H7B_Baltz2012.train.neg_15985		+
chr11	62568994	62569024	ZC3H7B_Baltz2012.train.neg_2950		-
chr13	35635087	35635137	ZC3H7B_Baltz2012.train.neg_4646		+
chr5	172542271	172542298	ZC3H7B_Baltz2012.train.neg_20578		+
chrX	41485147	41485183	ZC3H7B_Baltz2012.train.neg_26328		-
chr11	115205515	115205548	ZC3H7B_Baltz2012.train.neg_3200		-
chr1	74983614	74983685	ZC3H7B_Baltz2012.train.neg_278		+
chr1	150238588	150238620	ZC3H7B_Baltz2012.train.neg_786		-
chr4	85536950	85536982	ZC3H7B_Baltz2012.train.neg_19365		+
chr5	72138758	72138793	ZC3H7B_Baltz2012.train.neg_20284		+
chr21	34823472	34823497	ZC3H7B_Baltz2012.train.neg_16408		-
chr12	112639861	112639922	ZC3H7B_Baltz2012.train.neg_4450		-
chr10	1101130	1101181	ZC3H7B_Baltz2012.train.neg_876		+
chr16	3283717	3283743	ZC3H7B_Baltz2012.train.neg_8934		-
chr8	103661564	103661590	ZC3H7B_Baltz2012.train.neg_24322		-
chr16	12003987	12004012	ZC3H7B_Baltz2012.train.neg_9033		-
chr2	70387161	70387235	ZC3H7B_Baltz2012.train.neg_13954		-
chr22	36921357	36921390	ZC3H7B_Baltz2012.train.neg_17720		-
chr11	75128342	75128390	ZC3H7B_Baltz2012.train.neg_2442		+
chr12	98990385	98990432	ZC3H7B_Baltz2012.train.neg_3749		+
chr4	99969915	99969948	ZC3H7B_Baltz2012.train.neg_19404		+
chr12	663924	663962	ZC3H7B_Baltz2012.train.neg_3284		+
chr6	52263553	52263589	ZC3H7B_Baltz2012.train.neg_21339		+
chr16	1667638	1667679	ZC3H7B_Baltz2012.train.neg_8219		+
chr7	99624736	99624811	ZC3H7B_Baltz2012.train.neg_22516		+
chr8	146003020	146003066	ZC3H7B_Baltz2012.train.neg_24431		-
chr13	101271165	101271228	ZC3H7B_Baltz2012.train.neg_5643		-
chr2	65305672	65305708	ZC3H7B_Baltz2012.train.neg_13938		-
chrX	20152084	20152110	ZC3H7B_Baltz2012.train.neg_26266		-
chr6	99947707	99947762	ZC3H7B_Baltz2012.train.neg_21981		-
chr18	57022375	57022445	ZC3H7B_Baltz2012.train.neg_11891		-
chr16	69777070	69777096	ZC3H7B_Baltz2012.train.neg_9329		-
chr18	77779913	77779981	ZC3H7B_Baltz2012.train.neg_11981		-
chr16	14752673	14752726	ZC3H7B_Baltz2012.train.neg_8325		+
chr11	32860506	32860560	ZC3H7B_Baltz2012.train.neg_2192		+
chr20	48251503	48251529	ZC3H7B_Baltz2012.train.neg_15348		-
chr6	125009352	125009381	ZC3H7B_Baltz2012.train.neg_21538		+
chr8	10632766	10632797	ZC3H7B_Baltz2012.train.neg_23925		-
chr12	6958992	6959025	ZC3H7B_Baltz2012.train.neg_3964		-
chrX	12809750	12809778	ZC3H7B_Baltz2012.train.neg_25606		+
chr15	55486050	55486092	ZC3H7B_Baltz2012.train.neg_7831		-
chrX	30871458	30871490	ZC3H7B_Baltz2012.train.neg_26287		-
chr4	109577301	109577344	ZC3H7B_Baltz2012.train.neg_19439		+
chr21	44481304	44481329	ZC3H7B_Baltz2012.train.neg_16634		-
chr16	74609522	74609590	ZC3H7B_Baltz2012.train.neg_9368		-
chr22	41861531	41861558	ZC3H7B_Baltz2012.train.neg_17849		-
chr9	95305449	95305490	ZC3H7B_Baltz2012.train.neg_24702		+
chr9	26888988	26889014	ZC3H7B_Baltz2012.train.neg_25142		-
chr6	75951710	75951780	ZC3H7B_Baltz2012.train.neg_21903		-
chr14	31767200	31767261	ZC3H7B_Baltz2012.train.neg_6446		-
chr1	51437539	51437576	ZC3H7B_Baltz2012.train.neg_228		+
chr1	23693679	23693710	ZC3H7B_Baltz2012.train.neg_551		-
chr17	34928151	34928193	ZC3H7B_Baltz2012.train.neg_9721		+
chr17	3587215	3587251	ZC3H7B_Baltz2012.train.neg_10159		-
chr22	29536132	29536158	ZC3H7B_Baltz2012.train.neg_17010		+
chr11	70050703	70050738	ZC3H7B_Baltz2012.train.neg_2400		+
chr1	16718672	16718702	ZC3H7B_Baltz2012.train.neg_81		+
chr22	39102561	39102588	ZC3H7B_Baltz2012.train.neg_17219		+
chr10	75880061	75880094	ZC3H7B_Baltz2012.train.neg_1789		-
chr2	110374321	110374389	ZC3H7B_Baltz2012.train.neg_13602		+
chr19	33077762	33077822	ZC3H7B_Baltz2012.train.neg_12255		+
chr12	123015053	123015097	ZC3H7B_Baltz2012.train.neg_3862		+
chr19	6212219	6212247	ZC3H7B_Baltz2012.train.neg_12785		-
chr20	5952912	5952948	ZC3H7B_Baltz2012.train.neg_14256		+
chr17	3745053	3745077	ZC3H7B_Baltz2012.train.neg_10163		-
chr20	33057688	33057737	ZC3H7B_Baltz2012.train.neg_14452		+
chr22	32794026	32794078	ZC3H7B_Baltz2012.train.neg_17681		-
chr4	127524	127569	ZC3H7B_Baltz2012.train.neg_19053		+
chr17	26684521	26684560	ZC3H7B_Baltz2012.train.neg_10287		-
chr16	74486629	74486654	ZC3H7B_Baltz2012.train.neg_9367		-
chr12	49623280	49623332	ZC3H7B_Baltz2012.train.neg_3521		+
chr22	45630697	45630745	ZC3H7B_Baltz2012.train.neg_18028		-
chr18	52602000	52602041	ZC3H7B_Baltz2012.train.neg_11823		-
chr17	62519223	62519265	ZC3H7B_Baltz2012.train.neg_10019		+
chr21	44406963	44407002	ZC3H7B_Baltz2012.train.neg_15936		+
chr17	73957807	73957834	ZC3H7B_Baltz2012.train.neg_10667		-
chr18	51696933	51696958	ZC3H7B_Baltz2012.train.neg_11795		-
chr3	97681028	97681053	ZC3H7B_Baltz2012.train.neg_18881		-
chr10	21878766	21878803	ZC3H7B_Baltz2012.train.neg_979		+
chr12	27099327	27099363	ZC3H7B_Baltz2012.train.neg_3450		+
chr7	93606251	93606281	ZC3H7B_Baltz2012.train.neg_23040		-
chr12	54644065	54644094	ZC3H7B_Baltz2012.train.neg_4211		-
chr2	73992546	73992596	ZC3H7B_Baltz2012.train.neg_13969		-
chr10	49574074	49574115	ZC3H7B_Baltz2012.train.neg_1044		+
chr22	39918262	39918292	ZC3H7B_Baltz2012.train.neg_17260		+
chr13	107176959	107177004	ZC3H7B_Baltz2012.train.neg_5655		-
chr6	33424159	33424188	ZC3H7B_Baltz2012.train.neg_21206		+
chr11	36524166	36524220	ZC3H7B_Baltz2012.train.neg_2837		-
chr9	112189514	112189544	ZC3H7B_Baltz2012.train.neg_25432		-
chr15	65829698	65829729	ZC3H7B_Baltz2012.train.neg_7285		+
chrX	70777297	70777334	ZC3H7B_Baltz2012.train.neg_25886		+
chr17	26660396	26660420	ZC3H7B_Baltz2012.train.neg_10285		-
chr4	89443414	89443462	ZC3H7B_Baltz2012.train.neg_19884		-
chr14	35480547	35480593	ZC3H7B_Baltz2012.train.neg_5837		+
chr11	118244334	118244356	ZC3H7B_Baltz2012.train.neg_2576		+
chr16	2496944	2497006	ZC3H7B_Baltz2012.train.neg_8241		+
chr14	97338140	97338171	ZC3H7B_Baltz2012.train.neg_6264		+
chr7	116314078	116314117	ZC3H7B_Baltz2012.train.neg_22615		+
chr21	27475448	27475476	ZC3H7B_Baltz2012.train.neg_16264		-
chr13	113907148	113907182	ZC3H7B_Baltz2012.train.neg_5108		+
chr10	63759701	63759744	ZC3H7B_Baltz2012.train.neg_1079		+
chr21	34838874	34838919	ZC3H7B_Baltz2012.train.neg_16414		-
chr20	47685319	47685359	ZC3H7B_Baltz2012.train.neg_14635		+
chr7	64129576	64129607	ZC3H7B_Baltz2012.train.neg_22352		+
chr9	89560452	89560483	ZC3H7B_Baltz2012.train.neg_25332		-
chr9	2651703	2651732	ZC3H7B_Baltz2012.train.neg_24454		+
chr12	7354989	7355018	ZC3H7B_Baltz2012.train.neg_3370		+
chr14	70850525	70850589	ZC3H7B_Baltz2012.train.neg_6703		-
chr13	21447924	21447986	ZC3H7B_Baltz2012.train.neg_5153		-
chr12	22800627	22800662	ZC3H7B_Baltz2012.train.neg_3441		+
chr13	28004167	28004239	ZC3H7B_Baltz2012.train.neg_4591		+
chr19	56919740	56919798	ZC3H7B_Baltz2012.train.neg_12618		+
chr18	31162802	31162860	ZC3H7B_Baltz2012.train.neg_11036		+
chr21	45326986	45327011	ZC3H7B_Baltz2012.train.neg_16020		+
chr2	9590582	9590652	ZC3H7B_Baltz2012.train.neg_13345		+
chr17	73968925	73968972	ZC3H7B_Baltz2012.train.neg_10668		-
chr18	20538020	20538071	ZC3H7B_Baltz2012.train.neg_10972		+
chr9	131658265	131658321	ZC3H7B_Baltz2012.train.neg_24958		+
chr11	3031752	3031785	ZC3H7B_Baltz2012.train.neg_2693		-
chr18	32840123	32840150	ZC3H7B_Baltz2012.train.neg_11075		+
chrX	53445583	53445611	ZC3H7B_Baltz2012.train.neg_26397		-
chr10	7891208	7891279	ZC3H7B_Baltz2012.train.neg_921		+
chr19	49256456	49256486	ZC3H7B_Baltz2012.train.neg_13224		-
chr22	28263862	28263913	ZC3H7B_Baltz2012.train.neg_17590		-
chr9	34995753	34995814	ZC3H7B_Baltz2012.train.neg_24584		+
chr7	155256401	155256440	ZC3H7B_Baltz2012.train.neg_22716		+
chr3	48068921	48068989	ZC3H7B_Baltz2012.train.neg_18749		-
chr22	19940348	19940377	ZC3H7B_Baltz2012.train.neg_16818		+
chr11	102926049	102926086	ZC3H7B_Baltz2012.train.neg_3156		-
chr6	41051419	41051462	ZC3H7B_Baltz2012.train.neg_21796		-
chr5	158598563	158598618	ZC3H7B_Baltz2012.train.neg_21007		-
chr14	20927422	20927460	ZC3H7B_Baltz2012.train.neg_6355		-
chr15	23056837	23056870	ZC3H7B_Baltz2012.train.neg_7628		-
chr13	73337174	73337203	ZC3H7B_Baltz2012.train.neg_5535		-
chr6	20637740	20637814	ZC3H7B_Baltz2012.train.neg_21138		+
chr16	75002247	75002284	ZC3H7B_Baltz2012.train.neg_9378		-
chr20	46377721	46377795	ZC3H7B_Baltz2012.train.neg_15322		-
chr17	46151833	46151867	ZC3H7B_Baltz2012.train.neg_10489		-
chr22	19894157	19894218	ZC3H7B_Baltz2012.train.neg_17499		-
chr19	2773541	2773598	ZC3H7B_Baltz2012.train.neg_12758		-
chr21	38487613	38487681	ZC3H7B_Baltz2012.train.neg_15775		+
chr12	42534511	42534538	ZC3H7B_Baltz2012.train.neg_4104		-
chr3	142153116	142153158	ZC3H7B_Baltz2012.train.neg_18996		-
chr5	158702676	158702709	ZC3H7B_Baltz2012.train.neg_20559		+
chr21	47966813	47966855	ZC3H7B_Baltz2012.train.neg_16144		+
chr20	34262353	34262408	ZC3H7B_Baltz2012.train.neg_15155		-
chr17	5089479	5089529	ZC3H7B_Baltz2012.train.neg_10185		-
chr4	144141166	144141233	ZC3H7B_Baltz2012.train.neg_19528		+
chr16	9048132	9048162	ZC3H7B_Baltz2012.train.neg_8987		-
chr22	42458776	42458813	ZC3H7B_Baltz2012.train.neg_17900		-
chr17	56862531	56862574	ZC3H7B_Baltz2012.train.neg_9952		+
chr11	102943559	102943588	ZC3H7B_Baltz2012.train.neg_3160		-
chr15	63432288	63432318	ZC3H7B_Baltz2012.train.neg_7883		-
chr3	15794969	15795011	ZC3H7B_Baltz2012.train.neg_18650		-
chr3	15832765	15832822	ZC3H7B_Baltz2012.train.neg_18651		-
chr2	96863274	96863312	ZC3H7B_Baltz2012.train.neg_14015		-
chr1	28567304	28567379	ZC3H7B_Baltz2012.train.neg_140		+
chr8	66668102	66668129	ZC3H7B_Baltz2012.train.neg_23707		+
chr22	22846543	22846573	ZC3H7B_Baltz2012.train.neg_17545		-
chr6	26467352	26467385	ZC3H7B_Baltz2012.train.neg_21177		+
chr9	133571233	133571277	ZC3H7B_Baltz2012.train.neg_24990		+
chr20	25289936	25289971	ZC3H7B_Baltz2012.train.neg_15065		-
chr1	180970535	180970591	ZC3H7B_Baltz2012.train.neg_833		-
chr8	144570065	144570114	ZC3H7B_Baltz2012.train.neg_24423		-
chr1	115319089	115319141	ZC3H7B_Baltz2012.train.neg_773		-
chr2	99232972	99233008	ZC3H7B_Baltz2012.train.neg_13581		+
chr18	67960925	67960978	ZC3H7B_Baltz2012.train.neg_11296		+
chr14	23950268	23950339	ZC3H7B_Baltz2012.train.neg_5760		+
chr11	71759216	71759263	ZC3H7B_Baltz2012.train.neg_3012		-
chr19	34953597	34953649	ZC3H7B_Baltz2012.train.neg_12280		+
chr15	41013321	41013376	ZC3H7B_Baltz2012.train.neg_7067		+
chr13	51520820	51520842	ZC3H7B_Baltz2012.train.neg_4873		+
chr13	24306144	24306173	ZC3H7B_Baltz2012.train.neg_5198		-
chr15	47586801	47586837	ZC3H7B_Baltz2012.train.neg_7181		+
chr13	73642427	73642457	ZC3H7B_Baltz2012.train.neg_4935		+
chr9	115999900	115999953	ZC3H7B_Baltz2012.train.neg_24860		+
chr11	28138853	28138918	ZC3H7B_Baltz2012.train.neg_2165		+
chr22	31348880	31348931	ZC3H7B_Baltz2012.train.neg_17637		-
chr21	40782367	40782426	ZC3H7B_Baltz2012.train.neg_15879		+
chr13	31724388	31724414	ZC3H7B_Baltz2012.train.neg_5272		-
chr19	50156177	50156231	ZC3H7B_Baltz2012.train.neg_12547		+
chr11	43339848	43339887	ZC3H7B_Baltz2012.train.neg_2250		+
chr5	71645954	71645990	ZC3H7B_Baltz2012.train.neg_20280		+
chr19	50507516	50507549	ZC3H7B_Baltz2012.train.neg_13246		-
chr22	46079664	46079729	ZC3H7B_Baltz2012.train.neg_17375		+
chr3	4116576	4116651	ZC3H7B_Baltz2012.train.neg_18619		-
chr12	26134437	26134498	ZC3H7B_Baltz2012.train.neg_3443		+
chr17	35493833	35493863	ZC3H7B_Baltz2012.train.neg_10352		-
chr13	26623987	26624037	ZC3H7B_Baltz2012.train.neg_5223		-
chr7	5473178	5473227	ZC3H7B_Baltz2012.train.neg_22747		-
chr21	44314133	44314179	ZC3H7B_Baltz2012.train.neg_15917		+
chr5	58442182	58442210	ZC3H7B_Baltz2012.train.neg_20739		-
chr18	67959925	67959971	ZC3H7B_Baltz2012.train.neg_11293		+
chr5	34917977	34918046	ZC3H7B_Baltz2012.train.neg_20156		+
chr8	126332524	126332565	ZC3H7B_Baltz2012.train.neg_23886		+
chr16	732652	732718	ZC3H7B_Baltz2012.train.neg_8892		-
chr13	49847386	49847414	ZC3H7B_Baltz2012.train.neg_4839		+
chr2	77657893	77657929	ZC3H7B_Baltz2012.train.neg_13987		-
chr7	44436844	44436908	ZC3H7B_Baltz2012.train.neg_22922		-
chrX	48761744	48761783	ZC3H7B_Baltz2012.train.neg_26370		-
chr22	44222551	44222606	ZC3H7B_Baltz2012.train.neg_17986		-
chr11	75279931	75279957	ZC3H7B_Baltz2012.train.neg_2446		+
chr12	133584578	133584650	ZC3H7B_Baltz2012.train.neg_3917		+
chr17	28187095	28187138	ZC3H7B_Baltz2012.train.neg_10314		-
chr12	129304773	129304822	ZC3H7B_Baltz2012.train.neg_4507		-
chr7	91613077	91613109	ZC3H7B_Baltz2012.train.neg_22445		+
chrX	67734123	67734170	ZC3H7B_Baltz2012.train.neg_25856		+
chr21	18966667	18966719	ZC3H7B_Baltz2012.train.neg_16180		-
chr12	53898275	53898313	ZC3H7B_Baltz2012.train.neg_3582		+
chr18	32463245	32463283	ZC3H7B_Baltz2012.train.neg_11055		+
chr17	7578355	7578400	ZC3H7B_Baltz2012.train.neg_10207		-
chr1	6643439	6643484	ZC3H7B_Baltz2012.train.neg_21		+
chr5	140025725	140025752	ZC3H7B_Baltz2012.train.neg_20967		-
chr19	58341619	58341643	ZC3H7B_Baltz2012.train.neg_12677		+
chr14	105822545	105822620	ZC3H7B_Baltz2012.train.neg_6345		+
chr11	65612028	65612051	ZC3H7B_Baltz2012.train.neg_2976		-
chr16	90017646	90017685	ZC3H7B_Baltz2012.train.neg_8860		+
chr12	45068754	45068802	ZC3H7B_Baltz2012.train.neg_4120		-
chr3	142722277	142722331	ZC3H7B_Baltz2012.train.neg_18536		+
chr1	38266290	38266344	ZC3H7B_Baltz2012.train.neg_176		+
chr12	82760213	82760259	ZC3H7B_Baltz2012.train.neg_3706		+
chr4	3510969	3510999	ZC3H7B_Baltz2012.train.neg_19623		-
chr8	66613790	66613821	ZC3H7B_Baltz2012.train.neg_23704		+
chr13	94810823	94810879	ZC3H7B_Baltz2012.train.neg_4982		+
chr6	79785928	79785994	ZC3H7B_Baltz2012.train.neg_21907		-
chr17	49343017	49343080	ZC3H7B_Baltz2012.train.neg_9931		+
chr7	92933214	92933265	ZC3H7B_Baltz2012.train.neg_22464		+
chr16	732555	732604	ZC3H7B_Baltz2012.train.neg_8891		-
chr7	30090155	30090185	ZC3H7B_Baltz2012.train.neg_22274		+
chr16	28195588	28195654	ZC3H7B_Baltz2012.train.neg_9146		-
chr10	12236106	12236157	ZC3H7B_Baltz2012.train.neg_1537		-
chr9	15455596	15455624	ZC3H7B_Baltz2012.train.neg_24501		+
chr6	4844112	4844134	ZC3H7B_Baltz2012.train.neg_21080		+
chr20	57227727	57227761	ZC3H7B_Baltz2012.train.neg_14744		+
chr1	235662261	235662307	ZC3H7B_Baltz2012.train.neg_859		-
chr5	158603528	158603566	ZC3H7B_Baltz2012.train.neg_21008		-
chr20	37633077	37633108	ZC3H7B_Baltz2012.train.neg_14508		+
chr16	712781	712819	ZC3H7B_Baltz2012.train.neg_8211		+
chr18	51730235	51730310	ZC3H7B_Baltz2012.train.neg_11806		-
chr12	31461773	31461825	ZC3H7B_Baltz2012.train.neg_4072		-
chr19	8984313	8984373	ZC3H7B_Baltz2012.train.neg_12812		-
chr11	70051743	70051786	ZC3H7B_Baltz2012.train.neg_2401		+
chr18	55287352	55287405	ZC3H7B_Baltz2012.train.neg_11882		-
chr11	9256249	9256278	ZC3H7B_Baltz2012.train.neg_2722		-
chr15	35272803	35272856	ZC3H7B_Baltz2012.train.neg_7682		-
chr8	79503017	79503046	ZC3H7B_Baltz2012.train.neg_23756		+
chr17	18579990	18580063	ZC3H7B_Baltz2012.train.neg_10267		-
chr5	79541800	79541843	ZC3H7B_Baltz2012.train.neg_20817		-
chr3	58299922	58299976	ZC3H7B_Baltz2012.train.neg_18367		+
chr13	52987398	52987435	ZC3H7B_Baltz2012.train.neg_5489		-
chr6	117759527	117759593	ZC3H7B_Baltz2012.train.neg_22044		-
chr11	62297652	62297682	ZC3H7B_Baltz2012.train.neg_2921		-
chr5	89691271	89691320	ZC3H7B_Baltz2012.train.neg_20833		-
chrX	47878812	47878848	ZC3H7B_Baltz2012.train.neg_26363		-
chr16	69462117	69462141	ZC3H7B_Baltz2012.train.neg_8709		+
chrX	14035078	14035108	ZC3H7B_Baltz2012.train.neg_26206		-
chr7	107569759	107569787	ZC3H7B_Baltz2012.train.neg_22595		+
chr1	179038855	179038876	ZC3H7B_Baltz2012.train.neg_430		+
chr3	196457920	196457970	ZC3H7B_Baltz2012.train.neg_18610		+
chr15	42068647	42068686	ZC3H7B_Baltz2012.train.neg_7093		+
chr8	27638957	27638984	ZC3H7B_Baltz2012.train.neg_23473		+
chr12	28661559	28661620	ZC3H7B_Baltz2012.train.neg_3476		+
chr7	26239550	26239604	ZC3H7B_Baltz2012.train.neg_22824		-
chr3	11854421	11854448	ZC3H7B_Baltz2012.train.neg_18630		-
chr15	100152161	100152227	ZC3H7B_Baltz2012.train.neg_7605		+
chr3	179342334	179342373	ZC3H7B_Baltz2012.train.neg_18591		+
chr20	44702179	44702210	ZC3H7B_Baltz2012.train.neg_15274		-
chr13	37429923	37429952	ZC3H7B_Baltz2012.train.neg_5288		-
chr13	77585965	77585996	ZC3H7B_Baltz2012.train.neg_5567		-
chr4	52888724	52888799	ZC3H7B_Baltz2012.train.neg_19766		-
chr16	2306269	2306316	ZC3H7B_Baltz2012.train.neg_8924		-
chr20	17940026	17940056	ZC3H7B_Baltz2012.train.neg_15005		-
chr13	50590197	50590246	ZC3H7B_Baltz2012.train.neg_4867		+
chr6	158322689	158322717	ZC3H7B_Baltz2012.train.neg_21602		+
chr10	22963931	22963976	ZC3H7B_Baltz2012.train.neg_1592		-
chr5	75967339	75967368	ZC3H7B_Baltz2012.train.neg_20325		+
chr22	30166190	30166222	ZC3H7B_Baltz2012.train.neg_17046		+
chr22	47117668	47117704	ZC3H7B_Baltz2012.train.neg_18034		-
chr8	94816780	94816843	ZC3H7B_Baltz2012.train.neg_23776		+
chr13	95894578	95894639	ZC3H7B_Baltz2012.train.neg_5617		-
chr9	33348995	33349016	ZC3H7B_Baltz2012.train.neg_24553		+
chr3	33052310	33052341	ZC3H7B_Baltz2012.train.neg_18705		-
chr16	30613911	30613940	ZC3H7B_Baltz2012.train.neg_9171		-
chr20	62514222	62514258	ZC3H7B_Baltz2012.train.neg_14835		+
chr15	41557125	41557159	ZC3H7B_Baltz2012.train.neg_7073		+
chr19	44561721	44561752	ZC3H7B_Baltz2012.train.neg_12459		+
chr3	64009487	64009561	ZC3H7B_Baltz2012.train.neg_18840		-
chr11	43398117	43398142	ZC3H7B_Baltz2012.train.neg_2256		+
chr16	9015255	9015295	ZC3H7B_Baltz2012.train.neg_8985		-
chr2	48582787	48582832	ZC3H7B_Baltz2012.train.neg_13477		+
chr21	45443066	45443121	ZC3H7B_Baltz2012.train.neg_16039		+
chr3	14173959	14174005	ZC3H7B_Baltz2012.train.neg_18124		+
chr9	130324384	130324417	ZC3H7B_Baltz2012.train.neg_25514		-
chr15	44100035	44100087	ZC3H7B_Baltz2012.train.neg_7758		-
chr20	60750390	60750436	ZC3H7B_Baltz2012.train.neg_14793		+
chr21	30440945	30440994	ZC3H7B_Baltz2012.train.neg_16314		-
chr1	113632310	113632358	ZC3H7B_Baltz2012.train.neg_353		+
chr14	24589671	24589715	ZC3H7B_Baltz2012.train.neg_5776		+
chr16	69153829	69153856	ZC3H7B_Baltz2012.train.neg_9316		-
chr6	139280015	139280059	ZC3H7B_Baltz2012.train.neg_22110		-
chr13	53040433	53040460	ZC3H7B_Baltz2012.train.neg_4897		+
chr2	61723360	61723413	ZC3H7B_Baltz2012.train.neg_13922		-
chr7	30554667	30554717	ZC3H7B_Baltz2012.train.neg_22862		-
chr19	16300044	16300089	ZC3H7B_Baltz2012.train.neg_12153		+
chr14	24908393	24908446	ZC3H7B_Baltz2012.train.neg_5783		+
chr8	110275156	110275211	ZC3H7B_Baltz2012.train.neg_24344		-
chr14	89338607	89338670	ZC3H7B_Baltz2012.train.neg_6213		+
chr21	47800895	47800926	ZC3H7B_Baltz2012.train.neg_16107		+
chr1	8418103	8418144	ZC3H7B_Baltz2012.train.neg_510		-
chrX	48772091	48772165	ZC3H7B_Baltz2012.train.neg_26378		-
chr3	55511580	55511604	ZC3H7B_Baltz2012.train.neg_18819		-
chr8	9615194	9615225	ZC3H7B_Baltz2012.train.neg_23307		+
chr15	58997242	58997312	ZC3H7B_Baltz2012.train.neg_7860		-
chr13	49888608	49888641	ZC3H7B_Baltz2012.train.neg_5440		-
chr18	47806327	47806394	ZC3H7B_Baltz2012.train.neg_11781		-
chr13	111270021	111270049	ZC3H7B_Baltz2012.train.neg_5097		+
chr14	73847848	73847886	ZC3H7B_Baltz2012.train.neg_6708		-
chr6	28263557	28263581	ZC3H7B_Baltz2012.train.neg_21200		+
chr7	47791539	47791583	ZC3H7B_Baltz2012.train.neg_22939		-
chr17	47403361	47403400	ZC3H7B_Baltz2012.train.neg_10507		-
chr9	111677787	111677847	ZC3H7B_Baltz2012.train.neg_25416		-
chr14	35461089	35461148	ZC3H7B_Baltz2012.train.neg_5833		+
chr7	98977099	98977166	ZC3H7B_Baltz2012.train.neg_22495		+
chr18	77483096	77483160	ZC3H7B_Baltz2012.train.neg_11342		+
chr9	3510804	3510859	ZC3H7B_Baltz2012.train.neg_25062		-
chr11	18318607	18318645	ZC3H7B_Baltz2012.train.neg_2757		-
chr15	28425750	28425790	ZC3H7B_Baltz2012.train.neg_7644		-
chr16	4118790	4118818	ZC3H7B_Baltz2012.train.neg_8965		-
chr17	74266967	74267006	ZC3H7B_Baltz2012.train.neg_10076		+
chr13	28838714	28838738	ZC3H7B_Baltz2012.train.neg_4604		+
chr14	100330161	100330209	ZC3H7B_Baltz2012.train.neg_6277		+
chr22	39057209	39057240	ZC3H7B_Baltz2012.train.neg_17209		+
chr17	19203073	19203108	ZC3H7B_Baltz2012.train.neg_9618		+
chr15	101148718	101148775	ZC3H7B_Baltz2012.train.neg_7611		+
chr11	124535728	124535763	ZC3H7B_Baltz2012.train.neg_3234		-
chr2	54737969	54738002	ZC3H7B_Baltz2012.train.neg_13482		+
chr22	35654344	35654398	ZC3H7B_Baltz2012.train.neg_17134		+
chr4	83287606	83287649	ZC3H7B_Baltz2012.train.neg_19856		-
chr6	111982413	111982442	ZC3H7B_Baltz2012.train.neg_22030		-
chr6	144123006	144123065	ZC3H7B_Baltz2012.train.neg_21561		+
chr21	42611830	42611896	ZC3H7B_Baltz2012.train.neg_15898		+
chr17	36456568	36456612	ZC3H7B_Baltz2012.train.neg_9733		+
chr6	107425129	107425176	ZC3H7B_Baltz2012.train.neg_22005		-
chr11	1986092	1986121	ZC3H7B_Baltz2012.train.neg_2039		+
chr2	44653307	44653363	ZC3H7B_Baltz2012.train.neg_13456		+
chr8	27602414	27602459	ZC3H7B_Baltz2012.train.neg_24011		-
chr8	98821919	98821979	ZC3H7B_Baltz2012.train.neg_23810		+
chr5	174151646	174151678	ZC3H7B_Baltz2012.train.neg_20585		+
chr21	18940059	18940120	ZC3H7B_Baltz2012.train.neg_15500		+
chr13	45702362	45702429	ZC3H7B_Baltz2012.train.neg_4762		+
chr19	35768854	35768879	ZC3H7B_Baltz2012.train.neg_12302		+
chr7	134607321	134607349	ZC3H7B_Baltz2012.train.neg_22654		+
chr18	19755418	19755449	ZC3H7B_Baltz2012.train.neg_10955		+
chr16	28971939	28971977	ZC3H7B_Baltz2012.train.neg_8447		+
chr11	61906456	61906490	ZC3H7B_Baltz2012.train.neg_2324		+
chr9	100410934	100410979	ZC3H7B_Baltz2012.train.neg_24740		+
chr10	11509645	11509672	ZC3H7B_Baltz2012.train.neg_1521		-
chr11	216218	216247	ZC3H7B_Baltz2012.train.neg_2673		-
chr21	47844452	47844487	ZC3H7B_Baltz2012.train.neg_16118		+
chr21	35693236	35693274	ZC3H7B_Baltz2012.train.neg_15710		+
chr21	38134261	38134319	ZC3H7B_Baltz2012.train.neg_16515		-
chr13	111284401	111284469	ZC3H7B_Baltz2012.train.neg_5100		+
chr21	30415983	30416022	ZC3H7B_Baltz2012.train.neg_15550		+
chr12	109515995	109516032	ZC3H7B_Baltz2012.train.neg_3813		+
chr6	35612189	35612250	ZC3H7B_Baltz2012.train.neg_21768		-
chr21	45434183	45434220	ZC3H7B_Baltz2012.train.neg_16036		+
chr3	156874815	156874844	ZC3H7B_Baltz2012.train.neg_19021		-
chr21	30406185	30406218	ZC3H7B_Baltz2012.train.neg_15536		+
chr19	48741639	48741661	ZC3H7B_Baltz2012.train.neg_13203		-
chr14	50045313	50045367	ZC3H7B_Baltz2012.train.neg_6497		-
chr18	55118674	55118709	ZC3H7B_Baltz2012.train.neg_11188		+
chr15	80149736	80149807	ZC3H7B_Baltz2012.train.neg_8080		-
chr11	134121454	134121502	ZC3H7B_Baltz2012.train.neg_3277		-
chr14	32601203	32601257	ZC3H7B_Baltz2012.train.neg_5825		+
chrX	48433265	48433317	ZC3H7B_Baltz2012.train.neg_25809		+
chr19	44559513	44559550	ZC3H7B_Baltz2012.train.neg_12458		+
chr7	133995992	133996023	ZC3H7B_Baltz2012.train.neg_23205		-
chr16	3316092	3316123	ZC3H7B_Baltz2012.train.neg_8258		+
chr6	73495266	73495309	ZC3H7B_Baltz2012.train.neg_21385		+
chr17	40743249	40743311	ZC3H7B_Baltz2012.train.neg_10417		-
chr2	37519899	37519956	ZC3H7B_Baltz2012.train.neg_13837		-
chr14	24670844	24670898	ZC3H7B_Baltz2012.train.neg_6431		-
chr1	151158429	151158467	ZC3H7B_Baltz2012.train.neg_797		-
chrX	132448591	132448639	ZC3H7B_Baltz2012.train.neg_26619		-
chr14	31163532	31163598	ZC3H7B_Baltz2012.train.neg_5797		+
chr20	43524831	43524881	ZC3H7B_Baltz2012.train.neg_14561		+
chr12	6601250	6601285	ZC3H7B_Baltz2012.train.neg_3947		-
chr18	77895090	77895155	ZC3H7B_Baltz2012.train.neg_11359		+
chr13	47368860	47368901	ZC3H7B_Baltz2012.train.neg_5426		-
chr3	9407746	9407769	ZC3H7B_Baltz2012.train.neg_18075		+
chr4	30761736	30761781	ZC3H7B_Baltz2012.train.neg_19170		+
chr9	33562523	33562548	ZC3H7B_Baltz2012.train.neg_24564		+
chrX	15784052	15784110	ZC3H7B_Baltz2012.train.neg_25638		+
chr19	9491273	9491301	ZC3H7B_Baltz2012.train.neg_12081		+
chr7	44862460	44862517	ZC3H7B_Baltz2012.train.neg_22341		+
chr22	24136132	24136171	ZC3H7B_Baltz2012.train.neg_16919		+
chr22	29693954	29693982	ZC3H7B_Baltz2012.train.neg_17025		+
chr20	39808511	39808542	ZC3H7B_Baltz2012.train.neg_14527		+
chr13	42495758	42495787	ZC3H7B_Baltz2012.train.neg_5369		-
chr12	122258497	122258541	ZC3H7B_Baltz2012.train.neg_3855		+
chr6	332936	332973	ZC3H7B_Baltz2012.train.neg_21054		+
chr5	132225235	132225282	ZC3H7B_Baltz2012.train.neg_20926		-
chr19	44346571	44346604	ZC3H7B_Baltz2012.train.neg_12438		+
chr8	64094523	64094574	ZC3H7B_Baltz2012.train.neg_23695		+
chr16	20912742	20912785	ZC3H7B_Baltz2012.train.neg_8366		+
chrX	131181928	131181968	ZC3H7B_Baltz2012.train.neg_26107		+
chr10	79807468	79807518	ZC3H7B_Baltz2012.train.neg_1216		+
chr19	1566177	1566217	ZC3H7B_Baltz2012.train.neg_12714		-
chr10	122660953	122660992	ZC3H7B_Baltz2012.train.neg_1452		+
chr14	75599517	75599556	ZC3H7B_Baltz2012.train.neg_6762		-
chr22	38012702	38012739	ZC3H7B_Baltz2012.train.neg_17148		+
chr16	28834397	28834424	ZC3H7B_Baltz2012.train.neg_8428		+
chr20	16721567	16721619	ZC3H7B_Baltz2012.train.neg_14299		+
chr21	45515208	45515250	ZC3H7B_Baltz2012.train.neg_16057		+
chr6	110546891	110546928	ZC3H7B_Baltz2012.train.neg_21494		+
chr16	266050	266076	ZC3H7B_Baltz2012.train.neg_8880		-
chr1	40541546	40541588	ZC3H7B_Baltz2012.train.neg_637		-
chr13	97965377	97965435	ZC3H7B_Baltz2012.train.neg_5018		+
chr16	20907240	20907262	ZC3H7B_Baltz2012.train.neg_9091		-
chr18	12511675	12511710	ZC3H7B_Baltz2012.train.neg_11465		-
chr18	74189741	74189777	ZC3H7B_Baltz2012.train.neg_11975		-
chr14	50087669	50087743	ZC3H7B_Baltz2012.train.neg_5894		+
chr8	144564079	144564127	ZC3H7B_Baltz2012.train.neg_24421		-
chr16	67121968	67122041	ZC3H7B_Baltz2012.train.neg_8656		+
chr6	70452859	70452896	ZC3H7B_Baltz2012.train.neg_21886		-
chr5	78723719	78723770	ZC3H7B_Baltz2012.train.neg_20808		-
chrX	21878202	21878233	ZC3H7B_Baltz2012.train.neg_25678		+
chr13	41373695	41373721	ZC3H7B_Baltz2012.train.neg_4722		+
chrX	46385811	46385848	ZC3H7B_Baltz2012.train.neg_26345		-
chr21	45496051	45496105	ZC3H7B_Baltz2012.train.neg_16051		+
chr19	50496322	50496383	ZC3H7B_Baltz2012.train.neg_13244		-
chr5	112334239	112334294	ZC3H7B_Baltz2012.train.neg_20407		+
chr6	127517764	127517788	ZC3H7B_Baltz2012.train.neg_21540		+
chr2	86434912	86434965	ZC3H7B_Baltz2012.train.neg_13564		+
chr7	151215018	151215059	ZC3H7B_Baltz2012.train.neg_23253		-
chr19	30304690	30304713	ZC3H7B_Baltz2012.train.neg_12235		+
chr15	75352253	75352276	ZC3H7B_Baltz2012.train.neg_7406		+
chr8	59494345	59494419	ZC3H7B_Baltz2012.train.neg_23684		+
chr3	10163134	10163168	ZC3H7B_Baltz2012.train.neg_18101		+
chr18	48242288	48242317	ZC3H7B_Baltz2012.train.neg_11134		+
chr20	44442710	44442762	ZC3H7B_Baltz2012.train.neg_14600		+
chr2	136693741	136693771	ZC3H7B_Baltz2012.train.neg_14080		-
chr2	75895433	75895462	ZC3H7B_Baltz2012.train.neg_13547		+
chr4	99363879	99363917	ZC3H7B_Baltz2012.train.neg_19401		+
chr5	149380268	149380292	ZC3H7B_Baltz2012.train.neg_20988		-
chr12	13136856	13136886	ZC3H7B_Baltz2012.train.neg_4005		-
chr14	104188999	104189037	ZC3H7B_Baltz2012.train.neg_6325		+
chr4	26669396	26669435	ZC3H7B_Baltz2012.train.neg_19161		+
chr5	38499130	38499169	ZC3H7B_Baltz2012.train.neg_20671		-
chr4	68544221	68544251	ZC3H7B_Baltz2012.train.neg_19795		-
chr19	24102929	24102956	ZC3H7B_Baltz2012.train.neg_12224		+
chr20	44445560	44445620	ZC3H7B_Baltz2012.train.neg_14606		+
chr19	21368748	21368781	ZC3H7B_Baltz2012.train.neg_12203		+
chr6	34733114	34733137	ZC3H7B_Baltz2012.train.neg_21208		+
chr17	34062369	34062402	ZC3H7B_Baltz2012.train.neg_9709		+
chr14	55527215	55527264	ZC3H7B_Baltz2012.train.neg_5969		+
chr18	2614752	2614787	ZC3H7B_Baltz2012.train.neg_10747		+
chr15	44070557	44070585	ZC3H7B_Baltz2012.train.neg_7127		+
chr14	58840326	58840397	ZC3H7B_Baltz2012.train.neg_6010		+
chr19	15485983	15486012	ZC3H7B_Baltz2012.train.neg_12923		-
chr15	65278803	65278877	ZC3H7B_Baltz2012.train.neg_7916		-
chr19	39844860	39844917	ZC3H7B_Baltz2012.train.neg_12399		+
chr18	42506228	42506266	ZC3H7B_Baltz2012.train.neg_11110		+
chr20	55063657	55063725	ZC3H7B_Baltz2012.train.neg_14705		+
chr22	30739198	30739254	ZC3H7B_Baltz2012.train.neg_17624		-
chr14	74158103	74158166	ZC3H7B_Baltz2012.train.neg_6143		+
chr8	10755038	10755065	ZC3H7B_Baltz2012.train.neg_23928		-
chr14	78055606	78055646	ZC3H7B_Baltz2012.train.neg_6776		-
chr17	1447408	1447446	ZC3H7B_Baltz2012.train.neg_10135		-
chr5	34911865	34911910	ZC3H7B_Baltz2012.train.neg_20650		-
chr19	41183160	41183205	ZC3H7B_Baltz2012.train.neg_13123		-
chr12	56363396	56363448	ZC3H7B_Baltz2012.train.neg_3596		+
chr17	33688278	33688338	ZC3H7B_Baltz2012.train.neg_10345		-
chr19	31135966	31136001	ZC3H7B_Baltz2012.train.neg_12242		+
chr2	170663279	170663312	ZC3H7B_Baltz2012.train.neg_13666		+
chr21	40609069	40609135	ZC3H7B_Baltz2012.train.neg_16558		-
chr3	25682991	25683046	ZC3H7B_Baltz2012.train.neg_18680		-
chr4	123801433	123801485	ZC3H7B_Baltz2012.train.neg_19486		+
chr22	38246558	38246591	ZC3H7B_Baltz2012.train.neg_17187		+
chr14	20926386	20926440	ZC3H7B_Baltz2012.train.neg_6354		-
chr16	82185569	82185600	ZC3H7B_Baltz2012.train.neg_9402		-
chr8	21777817	21777859	ZC3H7B_Baltz2012.train.neg_23384		+
chr15	75375268	75375304	ZC3H7B_Baltz2012.train.neg_7408		+
chr3	19997593	19997640	ZC3H7B_Baltz2012.train.neg_18157		+
chr17	58899243	58899300	ZC3H7B_Baltz2012.train.neg_9996		+
chr20	62917626	62917686	ZC3H7B_Baltz2012.train.neg_14847		+
chr19	2047058	2047094	ZC3H7B_Baltz2012.train.neg_12733		-
chr10	89288696	89288728	ZC3H7B_Baltz2012.train.neg_1248		+
chr13	73303928	73303956	ZC3H7B_Baltz2012.train.neg_4919		+
chr20	56274746	56274776	ZC3H7B_Baltz2012.train.neg_15417		-
chr7	36460782	36460812	ZC3H7B_Baltz2012.train.neg_22303		+
chr10	75534937	75534967	ZC3H7B_Baltz2012.train.neg_1179		+
chr7	111560823	111560897	ZC3H7B_Baltz2012.train.neg_23135		-
chr14	37141162	37141190	ZC3H7B_Baltz2012.train.neg_5852		+
chr17	33256526	33256557	ZC3H7B_Baltz2012.train.neg_10335		-
chr17	34892238	34892267	ZC3H7B_Baltz2012.train.neg_9716		+
chr5	177021384	177021411	ZC3H7B_Baltz2012.train.neg_20590		+
chr7	139404981	139405007	ZC3H7B_Baltz2012.train.neg_23228		-
chr20	36657759	36657806	ZC3H7B_Baltz2012.train.neg_15212		-
chr9	97178856	97178884	ZC3H7B_Baltz2012.train.neg_24728		+
chr4	25177218	25177289	ZC3H7B_Baltz2012.train.neg_19132		+
chr19	40323913	40323942	ZC3H7B_Baltz2012.train.neg_13108		-
chr3	128493986	128494035	ZC3H7B_Baltz2012.train.neg_18502		+
chr16	3752148	3752177	ZC3H7B_Baltz2012.train.neg_8948		-
chr22	45344603	45344635	ZC3H7B_Baltz2012.train.neg_18011		-
chr8	41362141	41362199	ZC3H7B_Baltz2012.train.neg_23583		+
chr15	65281141	65281202	ZC3H7B_Baltz2012.train.neg_7917		-
chr17	12907740	12907794	ZC3H7B_Baltz2012.train.neg_10236		-
chr12	98926385	98926424	ZC3H7B_Baltz2012.train.neg_3743		+
chr20	30344899	30344937	ZC3H7B_Baltz2012.train.neg_14389		+
chr1	47109191	47109234	ZC3H7B_Baltz2012.train.neg_663		-
chr4	106327963	106328013	ZC3H7B_Baltz2012.train.neg_19950		-
chr4	2921299	2921334	ZC3H7B_Baltz2012.train.neg_19082		+
chr22	43033077	43033133	ZC3H7B_Baltz2012.train.neg_17963		-
chr11	62481996	62482023	ZC3H7B_Baltz2012.train.neg_2942		-
chr1	20827239	20827292	ZC3H7B_Baltz2012.train.neg_537		-
chr18	13750846	13750877	ZC3H7B_Baltz2012.train.neg_10916		+
chr15	78838884	78838926	ZC3H7B_Baltz2012.train.neg_7462		+
chr13	38936210	38936241	ZC3H7B_Baltz2012.train.neg_4692		+
chr12	49723779	49723803	ZC3H7B_Baltz2012.train.neg_3527		+
chr12	59279680	59279718	ZC3H7B_Baltz2012.train.neg_4282		-
chr19	36606185	36606213	ZC3H7B_Baltz2012.train.neg_13009		-
chr14	102964834	102964893	ZC3H7B_Baltz2012.train.neg_6302		+
chr15	43190200	43190225	ZC3H7B_Baltz2012.train.neg_7737		-
chr5	71413334	71413370	ZC3H7B_Baltz2012.train.neg_20276		+
chr1	24288675	24288725	ZC3H7B_Baltz2012.train.neg_99		+
chr9	96211480	96211514	ZC3H7B_Baltz2012.train.neg_25360		-
chr3	176740167	176740221	ZC3H7B_Baltz2012.train.neg_19033		-
chr8	20061382	20061410	ZC3H7B_Baltz2012.train.neg_23377		+
chr4	71601140	71601177	ZC3H7B_Baltz2012.train.neg_19305		+
chr6	28222946	28222995	ZC3H7B_Baltz2012.train.neg_21745		-
chr20	49575891	49575917	ZC3H7B_Baltz2012.train.neg_14675		+
chr22	43033645	43033718	ZC3H7B_Baltz2012.train.neg_17964		-
chr11	18338759	18338818	ZC3H7B_Baltz2012.train.neg_2760		-
chr3	65624557	65624598	ZC3H7B_Baltz2012.train.neg_18843		-
chr17	73259004	73259071	ZC3H7B_Baltz2012.train.neg_10053		+
chr16	71939812	71939843	ZC3H7B_Baltz2012.train.neg_8749		+
chr1	111664190	111664221	ZC3H7B_Baltz2012.train.neg_759		-
chr13	115087993	115088025	ZC3H7B_Baltz2012.train.neg_5141		+
chr8	41151356	41151398	ZC3H7B_Baltz2012.train.neg_24086		-
chr6	28254339	28254387	ZC3H7B_Baltz2012.train.neg_21198		+
chr20	32681611	32681652	ZC3H7B_Baltz2012.train.neg_15098		-
chr8	81689970	81690017	ZC3H7B_Baltz2012.train.neg_24236		-
chr17	58590924	58590971	ZC3H7B_Baltz2012.train.neg_10593		-
chr12	54560725	54560773	ZC3H7B_Baltz2012.train.neg_4207		-
chr11	125846159	125846190	ZC3H7B_Baltz2012.train.neg_3241		-
chr20	55059264	55059309	ZC3H7B_Baltz2012.train.neg_14704		+
chr4	17480052	17480108	ZC3H7B_Baltz2012.train.neg_19679		-
chr9	88866449	88866490	ZC3H7B_Baltz2012.train.neg_25323		-
chr8	17106949	17106975	ZC3H7B_Baltz2012.train.neg_23338		+
chr20	55930235	55930264	ZC3H7B_Baltz2012.train.neg_14716		+
chr13	21425430	21425459	ZC3H7B_Baltz2012.train.neg_5151		-
chr16	20928580	20928611	ZC3H7B_Baltz2012.train.neg_8369		+
chr20	25028104	25028148	ZC3H7B_Baltz2012.train.neg_15060		-
chr7	66260583	66260635	ZC3H7B_Baltz2012.train.neg_22393		+
chr11	47583002	47583041	ZC3H7B_Baltz2012.train.neg_2858		-
chr4	39474452	39474481	ZC3H7B_Baltz2012.train.neg_19196		+
chr6	139486595	139486622	ZC3H7B_Baltz2012.train.neg_21556		+
chr12	111174264	111174338	ZC3H7B_Baltz2012.train.neg_4437		-
chr15	68348340	68348397	ZC3H7B_Baltz2012.train.neg_7331		+
chr8	64106091	64106114	ZC3H7B_Baltz2012.train.neg_23700		+
chr10	121431401	121431430	ZC3H7B_Baltz2012.train.neg_1445		+
chr21	30426709	30426742	ZC3H7B_Baltz2012.train.neg_15562		+
chr6	150035740	150035767	ZC3H7B_Baltz2012.train.neg_22131		-
chr10	99229766	99229801	ZC3H7B_Baltz2012.train.neg_1851		-
chr21	16427120	16427185	ZC3H7B_Baltz2012.train.neg_16178		-
chr8	33300819	33300886	ZC3H7B_Baltz2012.train.neg_24057		-
chr20	23365406	23365468	ZC3H7B_Baltz2012.train.neg_15038		-
chr10	115612388	115612420	ZC3H7B_Baltz2012.train.neg_1938		-
chr17	66420078	66420107	ZC3H7B_Baltz2012.train.neg_10031		+
chr20	5085853	5085881	ZC3H7B_Baltz2012.train.neg_14945		-
chr10	104464169	104464213	ZC3H7B_Baltz2012.train.neg_1914		-
chr15	45896319	45896363	ZC3H7B_Baltz2012.train.neg_7173		+
chr3	10163716	10163741	ZC3H7B_Baltz2012.train.neg_18102		+
chr17	3472149	3472218	ZC3H7B_Baltz2012.train.neg_10156		-
chr20	49531375	49531425	ZC3H7B_Baltz2012.train.neg_15377		-
chr11	811310	811346	ZC3H7B_Baltz2012.train.neg_2035		+
chr19	36898263	36898288	ZC3H7B_Baltz2012.train.neg_13015		-
chr17	45985936	45985964	ZC3H7B_Baltz2012.train.neg_9893		+
chr11	92906545	92906605	ZC3H7B_Baltz2012.train.neg_3119		-
chr4	84467506	84467547	ZC3H7B_Baltz2012.train.neg_19359		+
chr17	57083302	57083345	ZC3H7B_Baltz2012.train.neg_10567		-
chr22	19820478	19820506	ZC3H7B_Baltz2012.train.neg_17493		-
chr12	7080288	7080317	ZC3H7B_Baltz2012.train.neg_3360		+
chr2	216191639	216191671	ZC3H7B_Baltz2012.train.neg_13705		+
chr21	33081050	33081076	ZC3H7B_Baltz2012.train.neg_16352		-
chr21	33101834	33101861	ZC3H7B_Baltz2012.train.neg_16356		-
chr22	39118559	39118592	ZC3H7B_Baltz2012.train.neg_17227		+
chr20	55091056	55091101	ZC3H7B_Baltz2012.train.neg_14711		+
chr3	40523035	40523102	ZC3H7B_Baltz2012.train.neg_18241		+
chr12	57992011	57992037	ZC3H7B_Baltz2012.train.neg_3634		+
chr22	19484577	19484624	ZC3H7B_Baltz2012.train.neg_16812		+
chr6	108378186	108378218	ZC3H7B_Baltz2012.train.neg_22010		-
chr14	93673211	93673263	ZC3H7B_Baltz2012.train.neg_6875		-
chr17	36935633	36935663	ZC3H7B_Baltz2012.train.neg_10366		-
chr17	46971462	46971488	ZC3H7B_Baltz2012.train.neg_9910		+
chr3	56617116	56617162	ZC3H7B_Baltz2012.train.neg_18350		+
chr14	99986539	99986579	ZC3H7B_Baltz2012.train.neg_6273		+
chr16	23682223	23682279	ZC3H7B_Baltz2012.train.neg_8405		+
chr1	65233731	65233776	ZC3H7B_Baltz2012.train.neg_267		+
chr7	56128024	56128076	ZC3H7B_Baltz2012.train.neg_22350		+
chr17	44629668	44629723	ZC3H7B_Baltz2012.train.neg_10483		-
chr14	75127438	75127466	ZC3H7B_Baltz2012.train.neg_6727		-
chr13	78334517	78334557	ZC3H7B_Baltz2012.train.neg_4967		+
chrX	47874688	47874730	ZC3H7B_Baltz2012.train.neg_26362		-
chr12	27895959	27895988	ZC3H7B_Baltz2012.train.neg_3470		+
chr2	97307027	97307086	ZC3H7B_Baltz2012.train.neg_14024		-
chr22	29519150	29519216	ZC3H7B_Baltz2012.train.neg_17008		+
chr4	77095039	77095069	ZC3H7B_Baltz2012.train.neg_19835		-
chr11	102925399	102925437	ZC3H7B_Baltz2012.train.neg_3155		-
chr10	51578818	51578841	ZC3H7B_Baltz2012.train.neg_1052		+
chr13	30168285	30168311	ZC3H7B_Baltz2012.train.neg_5256		-
chr22	21303938	21303976	ZC3H7B_Baltz2012.train.neg_16864		+
chrX	133601470	133601498	ZC3H7B_Baltz2012.train.neg_26119		+
chr9	4736332	4736366	ZC3H7B_Baltz2012.train.neg_25067		-
chr14	78196727	78196784	ZC3H7B_Baltz2012.train.neg_6188		+
chr20	35920987	35921024	ZC3H7B_Baltz2012.train.neg_14476		+
chr12	48741658	48741698	ZC3H7B_Baltz2012.train.neg_4145		-
chr21	45331646	45331669	ZC3H7B_Baltz2012.train.neg_16021		+
chr11	94800319	94800379	ZC3H7B_Baltz2012.train.neg_2484		+
chr15	76545266	76545291	ZC3H7B_Baltz2012.train.neg_8051		-
chr15	64376273	64376308	ZC3H7B_Baltz2012.train.neg_7899		-
chr13	20344432	20344487	ZC3H7B_Baltz2012.train.neg_5147		-
chr6	56917692	56917722	ZC3H7B_Baltz2012.train.neg_21358		+
chr9	33834438	33834475	ZC3H7B_Baltz2012.train.neg_24568		+
chr3	49058935	49059010	ZC3H7B_Baltz2012.train.neg_18308		+
chr10	98950652	98950685	ZC3H7B_Baltz2012.train.neg_1843		-
chr6	42980740	42980778	ZC3H7B_Baltz2012.train.neg_21816		-
chr13	37596253	37596316	ZC3H7B_Baltz2012.train.neg_5310		-
chr11	61196620	61196666	ZC3H7B_Baltz2012.train.neg_2908		-
chr8	20080101	20080131	ZC3H7B_Baltz2012.train.neg_23383		+
chr15	55838532	55838560	ZC3H7B_Baltz2012.train.neg_7836		-
chr6	56326928	56326986	ZC3H7B_Baltz2012.train.neg_21869		-
chr21	34608472	34608503	ZC3H7B_Baltz2012.train.neg_15613		+
chr15	44694393	44694429	ZC3H7B_Baltz2012.train.neg_7146		+
chr22	18575790	18575816	ZC3H7B_Baltz2012.train.neg_16785		+
chr4	140626776	140626805	ZC3H7B_Baltz2012.train.neg_19518		+
chr22	50650529	50650555	ZC3H7B_Baltz2012.train.neg_17433		+
chr4	79761395	79761442	ZC3H7B_Baltz2012.train.neg_19346		+
chr17	57229755	57229803	ZC3H7B_Baltz2012.train.neg_10573		-
chr22	19886242	19886302	ZC3H7B_Baltz2012.train.neg_17498		-
chr9	115772152	115772193	ZC3H7B_Baltz2012.train.neg_25450		-
chr16	30752661	30752713	ZC3H7B_Baltz2012.train.neg_8500		+
chrX	37696303	37696342	ZC3H7B_Baltz2012.train.neg_26297		-
chr8	98853792	98853845	ZC3H7B_Baltz2012.train.neg_23812		+
chr6	41040741	41040771	ZC3H7B_Baltz2012.train.neg_21795		-
chr20	43108483	43108556	ZC3H7B_Baltz2012.train.neg_14548		+
chr15	89663754	89663779	ZC3H7B_Baltz2012.train.neg_7534		+
chr20	60720915	60720945	ZC3H7B_Baltz2012.train.neg_14785		+
chr13	95758792	95758857	ZC3H7B_Baltz2012.train.neg_5615		-
chr10	75523332	75523388	ZC3H7B_Baltz2012.train.neg_1174		+
chr4	87972445	87972508	ZC3H7B_Baltz2012.train.neg_19375		+
chr3	159708831	159708862	ZC3H7B_Baltz2012.train.neg_18567		+
chrX	109272874	109272923	ZC3H7B_Baltz2012.train.neg_26023		+
chr7	24699301	24699352	ZC3H7B_Baltz2012.train.neg_22254		+
chr18	8609621	8609681	ZC3H7B_Baltz2012.train.neg_10783		+
chr3	33091767	33091839	ZC3H7B_Baltz2012.train.neg_18707		-
chr21	40550468	40550496	ZC3H7B_Baltz2012.train.neg_16547		-
chr11	108628710	108628747	ZC3H7B_Baltz2012.train.neg_2531		+
chr4	103807468	103807503	ZC3H7B_Baltz2012.train.neg_19410		+
chr21	44513153	44513204	ZC3H7B_Baltz2012.train.neg_16643		-
chr11	77960598	77960651	ZC3H7B_Baltz2012.train.neg_3070		-
chr19	48976492	48976534	ZC3H7B_Baltz2012.train.neg_12524		+
chr11	61174697	61174744	ZC3H7B_Baltz2012.train.neg_2906		-
chr12	54043994	54044042	ZC3H7B_Baltz2012.train.neg_4202		-
chrX	149932495	149932569	ZC3H7B_Baltz2012.train.neg_26154		+
chr14	99942337	99942367	ZC3H7B_Baltz2012.train.neg_6903		-
chr22	42091685	42091724	ZC3H7B_Baltz2012.train.neg_17335		+
chr3	39118029	39118059	ZC3H7B_Baltz2012.train.neg_18235		+
chr9	26925230	26925304	ZC3H7B_Baltz2012.train.neg_25144		-
chr16	19857515	19857559	ZC3H7B_Baltz2012.train.neg_8356		+
chr16	654724	654796	ZC3H7B_Baltz2012.train.neg_8198		+
chr16	15167640	15167702	ZC3H7B_Baltz2012.train.neg_9042		-
chr13	23909376	23909402	ZC3H7B_Baltz2012.train.neg_5190		-
chr4	156651966	156651995	ZC3H7B_Baltz2012.train.neg_19554		+
chr8	37736550	37736577	ZC3H7B_Baltz2012.train.neg_24063		-
chr19	56206644	56206670	ZC3H7B_Baltz2012.train.neg_12616		+
chr19	53135803	53135846	ZC3H7B_Baltz2012.train.neg_13271		-
chr16	4710866	4710897	ZC3H7B_Baltz2012.train.neg_8284		+
chr15	40475063	40475136	ZC3H7B_Baltz2012.train.neg_7020		+
chr8	22385444	22385480	ZC3H7B_Baltz2012.train.neg_23413		+
chr11	60688656	60688687	ZC3H7B_Baltz2012.train.neg_2313		+
chr21	40184145	40184177	ZC3H7B_Baltz2012.train.neg_15832		+
chr4	68552649	68552713	ZC3H7B_Baltz2012.train.neg_19797		-
chr1	85629370	85629407	ZC3H7B_Baltz2012.train.neg_730		-
chr9	131651852	131651881	ZC3H7B_Baltz2012.train.neg_24956		+
chr4	44683124	44683151	ZC3H7B_Baltz2012.train.neg_19222		+
chr10	126674991	126675043	ZC3H7B_Baltz2012.train.neg_1470		+
chr8	21830002	21830043	ZC3H7B_Baltz2012.train.neg_23389		+
chr1	43824959	43825011	ZC3H7B_Baltz2012.train.neg_204		+
chr17	44605056	44605085	ZC3H7B_Baltz2012.train.neg_10481		-
chr17	42809901	42809964	ZC3H7B_Baltz2012.train.neg_9863		+
chr13	31719564	31719637	ZC3H7B_Baltz2012.train.neg_5269		-
chr20	2820846	2820880	ZC3H7B_Baltz2012.train.neg_14895		-
chr8	146004261	146004312	ZC3H7B_Baltz2012.train.neg_24432		-
chr1	32694688	32694718	ZC3H7B_Baltz2012.train.neg_158		+
chr20	32269780	32269828	ZC3H7B_Baltz2012.train.neg_15092		-
chr17	7834961	7834997	ZC3H7B_Baltz2012.train.neg_10212		-
chr20	18614298	18614332	ZC3H7B_Baltz2012.train.neg_14333		+
chr14	50787001	50787026	ZC3H7B_Baltz2012.train.neg_5906		+
chr5	158692122	158692155	ZC3H7B_Baltz2012.train.neg_20557		+
chr14	96005844	96005913	ZC3H7B_Baltz2012.train.neg_6244		+
chr10	49609793	49609841	ZC3H7B_Baltz2012.train.neg_1049		+
chr21	18927287	18927333	ZC3H7B_Baltz2012.train.neg_15494		+
chr5	17248697	17248721	ZC3H7B_Baltz2012.train.neg_20139		+
chr16	30013983	30014036	ZC3H7B_Baltz2012.train.neg_8471		+
chr9	4802337	4802388	ZC3H7B_Baltz2012.train.neg_24464		+
chr8	63942529	63942604	ZC3H7B_Baltz2012.train.neg_24162		-
chr6	4999850	4999889	ZC3H7B_Baltz2012.train.neg_21653		-
chr20	2994241	2994314	ZC3H7B_Baltz2012.train.neg_14212		+
chr11	2406706	2406779	ZC3H7B_Baltz2012.train.neg_2046		+
chr20	39740006	39740033	ZC3H7B_Baltz2012.train.neg_14520		+
chr18	55228473	55228511	ZC3H7B_Baltz2012.train.neg_11862		-
chr18	45419664	45419730	ZC3H7B_Baltz2012.train.neg_11738		-
chr19	3417109	3417167	ZC3H7B_Baltz2012.train.neg_12036		+
chr13	108864932	108864960	ZC3H7B_Baltz2012.train.neg_5669		-
chr11	73584816	73584872	ZC3H7B_Baltz2012.train.neg_3027		-
chr19	33578329	33578366	ZC3H7B_Baltz2012.train.neg_12258		+
chr17	40645256	40645298	ZC3H7B_Baltz2012.train.neg_9796		+
chr22	31725133	31725177	ZC3H7B_Baltz2012.train.neg_17646		-
chr11	67972396	67972422	ZC3H7B_Baltz2012.train.neg_3007		-
chr19	21582458	21582520	ZC3H7B_Baltz2012.train.neg_12205		+
chr10	33503441	33503471	ZC3H7B_Baltz2012.train.neg_1652		-
chr5	34925349	34925394	ZC3H7B_Baltz2012.train.neg_20161		+
chr15	58993196	58993232	ZC3H7B_Baltz2012.train.neg_7859		-
chr8	48728342	48728370	ZC3H7B_Baltz2012.train.neg_24101		-
chr14	63954450	63954484	ZC3H7B_Baltz2012.train.neg_6633		-
chr10	35781631	35781667	ZC3H7B_Baltz2012.train.neg_1020		+
chr21	46221439	46221494	ZC3H7B_Baltz2012.train.neg_16686		-
chrX	134492343	134492413	ZC3H7B_Baltz2012.train.neg_26131		+
chr3	40525779	40525820	ZC3H7B_Baltz2012.train.neg_18244		+
chr13	37484525	37484566	ZC3H7B_Baltz2012.train.neg_5294		-
chr17	35634016	35634071	ZC3H7B_Baltz2012.train.neg_10353		-
chr18	19193303	19193371	ZC3H7B_Baltz2012.train.neg_10928		+
chr8	38233478	38233525	ZC3H7B_Baltz2012.train.neg_24076		-
chrX	123192651	123192677	ZC3H7B_Baltz2012.train.neg_26078		+
chr18	23954149	23954175	ZC3H7B_Baltz2012.train.neg_11005		+
chr12	7030624	7030698	ZC3H7B_Baltz2012.train.neg_3347		+
chr17	57748740	57748771	ZC3H7B_Baltz2012.train.neg_9974		+
chr8	101162881	101162938	ZC3H7B_Baltz2012.train.neg_23815		+
chr14	54986129	54986161	ZC3H7B_Baltz2012.train.neg_5944		+
chr13	34531570	34531624	ZC3H7B_Baltz2012.train.neg_4645		+
chr18	2992672	2992715	ZC3H7B_Baltz2012.train.neg_11409		-
chr12	53578047	53578085	ZC3H7B_Baltz2012.train.neg_3565		+
chr8	37636989	37637039	ZC3H7B_Baltz2012.train.neg_23549		+
chr22	50652380	50652414	ZC3H7B_Baltz2012.train.neg_17434		+
chr18	60954594	60954623	ZC3H7B_Baltz2012.train.neg_11908		-
chr19	52829015	52829085	ZC3H7B_Baltz2012.train.neg_12578		+
chr12	51373427	51373475	ZC3H7B_Baltz2012.train.neg_4181		-
chr16	3362944	3362990	ZC3H7B_Baltz2012.train.neg_8267		+
chr11	85475366	85475406	ZC3H7B_Baltz2012.train.neg_3098		-
chr3	127846619	127846675	ZC3H7B_Baltz2012.train.neg_18961		-
chr4	175235022	175235068	ZC3H7B_Baltz2012.train.neg_19570		+
chr1	15983605	15983659	ZC3H7B_Baltz2012.train.neg_75		+
chr20	36138879	36138933	ZC3H7B_Baltz2012.train.neg_15190		-
chr14	77592241	77592272	ZC3H7B_Baltz2012.train.neg_6183		+
chr5	36224176	36224229	ZC3H7B_Baltz2012.train.neg_20658		-
chr22	42090151	42090186	ZC3H7B_Baltz2012.train.neg_17331		+
chr16	57172968	57172998	ZC3H7B_Baltz2012.train.neg_8620		+
chr2	27434030	27434074	ZC3H7B_Baltz2012.train.neg_13811		-
chr11	14111279	14111316	ZC3H7B_Baltz2012.train.neg_2119		+
chr14	32129554	32129584	ZC3H7B_Baltz2012.train.neg_5814		+
chr14	103283136	103283166	ZC3H7B_Baltz2012.train.neg_6311		+
chr21	38813102	38813142	ZC3H7B_Baltz2012.train.neg_15809		+
chr22	18113382	18113412	ZC3H7B_Baltz2012.train.neg_16767		+
chr4	48364182	48364229	ZC3H7B_Baltz2012.train.neg_19229		+
chr22	26870193	26870224	ZC3H7B_Baltz2012.train.neg_17557		-
chr15	90798634	90798690	ZC3H7B_Baltz2012.train.neg_7547		+
chr7	104665149	104665195	ZC3H7B_Baltz2012.train.neg_22564		+
chr6	128493133	128493163	ZC3H7B_Baltz2012.train.neg_22072		-
chr20	42087010	42087079	ZC3H7B_Baltz2012.train.neg_14529		+
chrX	107330300	107330341	ZC3H7B_Baltz2012.train.neg_26539		-
chr3	15481501	15481555	ZC3H7B_Baltz2012.train.neg_18150		+
chr7	98995033	98995088	ZC3H7B_Baltz2012.train.neg_23067		-
chr1	26221309	26221365	ZC3H7B_Baltz2012.train.neg_567		-
chr15	40937254	40937327	ZC3H7B_Baltz2012.train.neg_7060		+
chr7	30154076	30154119	ZC3H7B_Baltz2012.train.neg_22278		+
chr14	102753664	102753715	ZC3H7B_Baltz2012.train.neg_6921		-
chr3	158383258	158383307	ZC3H7B_Baltz2012.train.neg_18559		+
chr22	32890988	32891016	ZC3H7B_Baltz2012.train.neg_17121		+
chr19	37246080	37246107	ZC3H7B_Baltz2012.train.neg_13046		-
chr10	126086165	126086197	ZC3H7B_Baltz2012.train.neg_1992		-
chr19	56896717	56896747	ZC3H7B_Baltz2012.train.neg_13302		-
chr4	77903211	77903262	ZC3H7B_Baltz2012.train.neg_19331		+
chr16	53770311	53770349	ZC3H7B_Baltz2012.train.neg_8591		+
chr11	110152667	110152691	ZC3H7B_Baltz2012.train.neg_3182		-
chr14	102482644	102482689	ZC3H7B_Baltz2012.train.neg_6292		+
chr15	40756768	40756823	ZC3H7B_Baltz2012.train.neg_7048		+
chr22	39918221	39918256	ZC3H7B_Baltz2012.train.neg_17259		+
chr16	11929217	11929271	ZC3H7B_Baltz2012.train.neg_9019		-
chr17	34938707	34938772	ZC3H7B_Baltz2012.train.neg_9722		+
chr11	111613636	111613663	ZC3H7B_Baltz2012.train.neg_3191		-
chr14	105716018	105716079	ZC3H7B_Baltz2012.train.neg_6336		+
chr14	32270940	32270979	ZC3H7B_Baltz2012.train.neg_5816		+
chr13	37260169	37260200	ZC3H7B_Baltz2012.train.neg_4660		+
chr6	107418594	107418643	ZC3H7B_Baltz2012.train.neg_22004		-
chr17	27150720	27150760	ZC3H7B_Baltz2012.train.neg_10302		-
chrX	69592521	69592596	ZC3H7B_Baltz2012.train.neg_25867		+
chr4	53482354	53482427	ZC3H7B_Baltz2012.train.neg_19771		-
chr21	47954874	47954933	ZC3H7B_Baltz2012.train.neg_16141		+
chr21	34644000	34644042	ZC3H7B_Baltz2012.train.neg_15625		+
chr10	95257696	95257750	ZC3H7B_Baltz2012.train.neg_1288		+
chr20	39910966	39911009	ZC3H7B_Baltz2012.train.neg_15220		-
chr22	39267239	39267265	ZC3H7B_Baltz2012.train.neg_17774		-
chr21	38098191	38098234	ZC3H7B_Baltz2012.train.neg_15750		+
chr7	99689006	99689044	ZC3H7B_Baltz2012.train.neg_22526		+
chr21	45562780	45562824	ZC3H7B_Baltz2012.train.neg_16094		+
chr14	90867947	90868005	ZC3H7B_Baltz2012.train.neg_6222		+
chr21	40626760	40626819	ZC3H7B_Baltz2012.train.neg_16562		-
chr19	2774524	2774555	ZC3H7B_Baltz2012.train.neg_12759		-
chr6	159007031	159007061	ZC3H7B_Baltz2012.train.neg_21605		+
chr14	69258575	69258609	ZC3H7B_Baltz2012.train.neg_6684		-
chr19	19541300	19541334	ZC3H7B_Baltz2012.train.neg_12192		+
chr11	242541	242583	ZC3H7B_Baltz2012.train.neg_2012		+
chr17	38478675	38478737	ZC3H7B_Baltz2012.train.neg_9772		+
chr14	75496352	75496405	ZC3H7B_Baltz2012.train.neg_6736		-
chr3	57273310	57273365	ZC3H7B_Baltz2012.train.neg_18358		+
chr19	50435030	50435071	ZC3H7B_Baltz2012.train.neg_12560		+
chr6	97262050	97262079	ZC3H7B_Baltz2012.train.neg_21967		-
chr17	61874010	61874050	ZC3H7B_Baltz2012.train.neg_10013		+
chr17	33270035	33270071	ZC3H7B_Baltz2012.train.neg_10338		-
chr10	104261037	104261077	ZC3H7B_Baltz2012.train.neg_1913		-
chrX	39957801	39957844	ZC3H7B_Baltz2012.train.neg_26317		-
chr20	5176671	5176703	ZC3H7B_Baltz2012.train.neg_14251		+
chr15	59953560	59953628	ZC3H7B_Baltz2012.train.neg_7869		-
chr13	41931653	41931707	ZC3H7B_Baltz2012.train.neg_4741		+
chr16	57284550	57284576	ZC3H7B_Baltz2012.train.neg_8627		+
chr11	62430422	62430480	ZC3H7B_Baltz2012.train.neg_2937		-
chr18	53243102	53243126	ZC3H7B_Baltz2012.train.neg_11842		-
chr6	35833867	35833901	ZC3H7B_Baltz2012.train.neg_21771		-
chr17	26663116	26663141	ZC3H7B_Baltz2012.train.neg_9636		+
chr21	45532014	45532051	ZC3H7B_Baltz2012.train.neg_16068		+
chr11	118416634	118416664	ZC3H7B_Baltz2012.train.neg_3216		-
chr8	56650029	56650065	ZC3H7B_Baltz2012.train.neg_24134		-
chr11	82648210	82648285	ZC3H7B_Baltz2012.train.neg_2459		+
chr14	21948286	21948319	ZC3H7B_Baltz2012.train.neg_5734		+
chr10	121679183	121679253	ZC3H7B_Baltz2012.train.neg_1449		+
chr8	97318674	97318707	ZC3H7B_Baltz2012.train.neg_23790		+
chr21	30399972	30400023	ZC3H7B_Baltz2012.train.neg_15534		+
chr8	22234882	22234929	ZC3H7B_Baltz2012.train.neg_23395		+
chr12	59281729	59281759	ZC3H7B_Baltz2012.train.neg_4283		-
chr7	56125678	56125723	ZC3H7B_Baltz2012.train.neg_22349		+
chr13	110832572	110832601	ZC3H7B_Baltz2012.train.neg_5677		-
chr21	45495194	45495251	ZC3H7B_Baltz2012.train.neg_16050		+
chr2	55626815	55626866	ZC3H7B_Baltz2012.train.neg_13899		-
chr19	19465084	19465137	ZC3H7B_Baltz2012.train.neg_12190		+
chr22	18581971	18582025	ZC3H7B_Baltz2012.train.neg_16787		+
chr18	13050314	13050357	ZC3H7B_Baltz2012.train.neg_10902		+
chr12	12699859	12699889	ZC3H7B_Baltz2012.train.neg_4002		-
chr22	35682540	35682576	ZC3H7B_Baltz2012.train.neg_17140		+
chr10	11986432	11986456	ZC3H7B_Baltz2012.train.neg_1528		-
chr12	117175448	117175486	ZC3H7B_Baltz2012.train.neg_4457		-
chr19	57866509	57866562	ZC3H7B_Baltz2012.train.neg_12641		+
chrX	19979689	19979752	ZC3H7B_Baltz2012.train.neg_26262		-
chr19	2719131	2719178	ZC3H7B_Baltz2012.train.neg_12753		-
chr12	7054064	7054100	ZC3H7B_Baltz2012.train.neg_3356		+
chr9	132659437	132659465	ZC3H7B_Baltz2012.train.neg_25529		-
chr12	56504386	56504452	ZC3H7B_Baltz2012.train.neg_3609		+
chr12	31736575	31736603	ZC3H7B_Baltz2012.train.neg_4077		-
chr15	74947472	74947524	ZC3H7B_Baltz2012.train.neg_8033		-
chr7	135633662	135633685	ZC3H7B_Baltz2012.train.neg_23213		-
chr11	129760123	129760154	ZC3H7B_Baltz2012.train.neg_3262		-
chr16	18808241	18808270	ZC3H7B_Baltz2012.train.neg_9055		-
chr14	59956449	59956508	ZC3H7B_Baltz2012.train.neg_6013		+
chr12	51184909	51184940	ZC3H7B_Baltz2012.train.neg_3551		+
chr7	151191431	151191481	ZC3H7B_Baltz2012.train.neg_23251		-
chr18	22724159	22724190	ZC3H7B_Baltz2012.train.neg_11531		-
chr17	18687215	18687260	ZC3H7B_Baltz2012.train.neg_9603		+
chr22	42983375	42983432	ZC3H7B_Baltz2012.train.neg_17943		-
chr20	55969740	55969767	ZC3H7B_Baltz2012.train.neg_14725		+
chr6	83605211	83605239	ZC3H7B_Baltz2012.train.neg_21918		-
chr11	121371986	121372030	ZC3H7B_Baltz2012.train.neg_2615		+
chr7	73657151	73657198	ZC3H7B_Baltz2012.train.neg_22996		-
chr15	23821911	23821952	ZC3H7B_Baltz2012.train.neg_6957		+
chr19	44622840	44622876	ZC3H7B_Baltz2012.train.neg_12466		+
chr13	28544787	28544815	ZC3H7B_Baltz2012.train.neg_5251		-
chr3	57627594	57627638	ZC3H7B_Baltz2012.train.neg_18828		-
chr11	128937612	128937643	ZC3H7B_Baltz2012.train.neg_3255		-
chr19	36889599	36889625	ZC3H7B_Baltz2012.train.neg_13013		-
chr14	75520741	75520810	ZC3H7B_Baltz2012.train.neg_6741		-
chr3	28374054	28374110	ZC3H7B_Baltz2012.train.neg_18689		-
chr22	19163552	19163598	ZC3H7B_Baltz2012.train.neg_17460		-
chr15	86268100	86268128	ZC3H7B_Baltz2012.train.neg_7521		+
chrX	131570226	131570264	ZC3H7B_Baltz2012.train.neg_26616		-
chr19	57840870	57840923	ZC3H7B_Baltz2012.train.neg_12640		+
chr21	40196042	40196085	ZC3H7B_Baltz2012.train.neg_15852		+
chrX	57004886	57004915	ZC3H7B_Baltz2012.train.neg_26419		-
chr11	496114	496156	ZC3H7B_Baltz2012.train.neg_2681		-
chr17	1941802	1941844	ZC3H7B_Baltz2012.train.neg_9482		+
chr8	42694400	42694442	ZC3H7B_Baltz2012.train.neg_24094		-
chr6	74172398	74172440	ZC3H7B_Baltz2012.train.neg_21391		+
chr9	127951331	127951394	ZC3H7B_Baltz2012.train.neg_25508		-
chr5	138698382	138698426	ZC3H7B_Baltz2012.train.neg_20507		+
chr15	63592257	63592285	ZC3H7B_Baltz2012.train.neg_7271		+
chr17	29794093	29794116	ZC3H7B_Baltz2012.train.neg_9684		+
chr19	49993182	49993217	ZC3H7B_Baltz2012.train.neg_12535		+
chr18	47009505	47009540	ZC3H7B_Baltz2012.train.neg_11760		-
chr8	54982123	54982156	ZC3H7B_Baltz2012.train.neg_24130		-
chr4	95859536	95859574	ZC3H7B_Baltz2012.train.neg_19393		+
chr18	12350654	12350678	ZC3H7B_Baltz2012.train.neg_11458		-
chr3	15042506	15042553	ZC3H7B_Baltz2012.train.neg_18142		+
chr6	73741248	73741321	ZC3H7B_Baltz2012.train.neg_21389		+
chr3	20017656	20017685	ZC3H7B_Baltz2012.train.neg_18162		+
chr18	51713310	51713349	ZC3H7B_Baltz2012.train.neg_11800		-
chr4	77992139	77992167	ZC3H7B_Baltz2012.train.neg_19842		-
chr4	89405093	89405120	ZC3H7B_Baltz2012.train.neg_19378		+
chr10	102270305	102270334	ZC3H7B_Baltz2012.train.neg_1889		-
chr22	42458259	42458312	ZC3H7B_Baltz2012.train.neg_17899		-
chr2	61725136	61725161	ZC3H7B_Baltz2012.train.neg_13923		-
chr9	98704202	98704229	ZC3H7B_Baltz2012.train.neg_24735		+
chr10	17274165	17274195	ZC3H7B_Baltz2012.train.neg_964		+
chr14	58876338	58876387	ZC3H7B_Baltz2012.train.neg_6599		-
chr19	38087440	38087480	ZC3H7B_Baltz2012.train.neg_12371		+
chr4	25183776	25183804	ZC3H7B_Baltz2012.train.neg_19133		+
chr1	12040667	12040698	ZC3H7B_Baltz2012.train.neg_63		+
chr6	100058556	100058604	ZC3H7B_Baltz2012.train.neg_21477		+
chr14	74160911	74160961	ZC3H7B_Baltz2012.train.neg_6144		+
chr22	26893352	26893396	ZC3H7B_Baltz2012.train.neg_17567		-
chr4	99278935	99278988	ZC3H7B_Baltz2012.train.neg_19399		+
chr11	112109395	112109441	ZC3H7B_Baltz2012.train.neg_2563		+
chr9	77567310	77567334	ZC3H7B_Baltz2012.train.neg_25274		-
chr19	37399267	37399298	ZC3H7B_Baltz2012.train.neg_13058		-
chr3	25644018	25644058	ZC3H7B_Baltz2012.train.neg_18674		-
chr16	57481317	57481346	ZC3H7B_Baltz2012.train.neg_9273		-
chr20	30152401	30152439	ZC3H7B_Baltz2012.train.neg_14385		+
chr4	147190930	147190983	ZC3H7B_Baltz2012.train.neg_20034		-
chr4	76836179	76836209	ZC3H7B_Baltz2012.train.neg_19827		-
chr12	48503543	48503579	ZC3H7B_Baltz2012.train.neg_3518		+
chr1	45480927	45480958	ZC3H7B_Baltz2012.train.neg_215		+
chr5	55275525	55275582	ZC3H7B_Baltz2012.train.neg_20734		-
chr7	65785144	65785202	ZC3H7B_Baltz2012.train.neg_22384		+
chr9	32551879	32551908	ZC3H7B_Baltz2012.train.neg_25161		-
chr9	88658570	88658601	ZC3H7B_Baltz2012.train.neg_25317		-
chr21	44436459	44436515	ZC3H7B_Baltz2012.train.neg_15953		+
chr16	47432726	47432758	ZC3H7B_Baltz2012.train.neg_9222		-
chr18	2978723	2978769	ZC3H7B_Baltz2012.train.neg_11408		-
chr6	36500932	36500982	ZC3H7B_Baltz2012.train.neg_21775		-
chr2	27822469	27822515	ZC3H7B_Baltz2012.train.neg_13397		+
chr21	18902245	18902279	ZC3H7B_Baltz2012.train.neg_15486		+
chr21	30302790	30302853	ZC3H7B_Baltz2012.train.neg_16270		-
chr4	47462199	47462256	ZC3H7B_Baltz2012.train.neg_19756		-
chr12	29522602	29522627	ZC3H7B_Baltz2012.train.neg_4051		-
chr9	35753701	35753750	ZC3H7B_Baltz2012.train.neg_24593		+
chr19	58504920	58504962	ZC3H7B_Baltz2012.train.neg_13322		-
chr22	42257143	42257174	ZC3H7B_Baltz2012.train.neg_17351		+
chr3	32807666	32807689	ZC3H7B_Baltz2012.train.neg_18201		+
chrX	119681994	119682043	ZC3H7B_Baltz2012.train.neg_26576		-
chr4	13627668	13627699	ZC3H7B_Baltz2012.train.neg_19665		-
chr8	67342824	67342868	ZC3H7B_Baltz2012.train.neg_23712		+
chr22	35675130	35675165	ZC3H7B_Baltz2012.train.neg_17139		+
chr3	124462956	124462984	ZC3H7B_Baltz2012.train.neg_18488		+
chr9	86298863	86298894	ZC3H7B_Baltz2012.train.neg_25305		-
chr18	33569652	33569704	ZC3H7B_Baltz2012.train.neg_11660		-
chr13	95267170	95267215	ZC3H7B_Baltz2012.train.neg_4988		+
chr16	67801279	67801351	ZC3H7B_Baltz2012.train.neg_9312		-
chr22	31333127	31333193	ZC3H7B_Baltz2012.train.neg_17634		-
chr20	36659514	36659564	ZC3H7B_Baltz2012.train.neg_15214		-
chr19	38086612	38086658	ZC3H7B_Baltz2012.train.neg_12370		+
chr3	119634667	119634716	ZC3H7B_Baltz2012.train.neg_18919		-
chr18	23831383	23831429	ZC3H7B_Baltz2012.train.neg_10992		+
chr14	100307493	100307532	ZC3H7B_Baltz2012.train.neg_6275		+
chr8	26218571	26218640	ZC3H7B_Baltz2012.train.neg_23461		+
chr4	79850127	79850150	ZC3H7B_Baltz2012.train.neg_19846		-
chr7	44436498	44436529	ZC3H7B_Baltz2012.train.neg_22921		-
chr4	166097005	166097076	ZC3H7B_Baltz2012.train.neg_20067		-
chr10	81841048	81841076	ZC3H7B_Baltz2012.train.neg_1225		+
chr14	58769732	58769774	ZC3H7B_Baltz2012.train.neg_6005		+
chr7	92427670	92427708	ZC3H7B_Baltz2012.train.neg_23036		-
chr22	38264890	38264931	ZC3H7B_Baltz2012.train.neg_17193		+
chr19	2234573	2234616	ZC3H7B_Baltz2012.train.neg_12736		-
chr18	19209782	19209827	ZC3H7B_Baltz2012.train.neg_10941		+
chr1	53666154	53666202	ZC3H7B_Baltz2012.train.neg_241		+
chr4	185326365	185326418	ZC3H7B_Baltz2012.train.neg_20084		-
chr6	57081821	57081885	ZC3H7B_Baltz2012.train.neg_21881		-
chr5	6743361	6743415	ZC3H7B_Baltz2012.train.neg_20111		+
chr19	39124144	39124182	ZC3H7B_Baltz2012.train.neg_12386		+
chr11	502392	502443	ZC3H7B_Baltz2012.train.neg_2683		-
chr18	23915778	23915816	ZC3H7B_Baltz2012.train.neg_10999		+
chr16	10671928	10671993	ZC3H7B_Baltz2012.train.neg_8997		-
chr9	14677933	14677978	ZC3H7B_Baltz2012.train.neg_25094		-
chr3	126750412	126750464	ZC3H7B_Baltz2012.train.neg_18494		+
chr1	33811511	33811549	ZC3H7B_Baltz2012.train.neg_602		-
chr19	44459305	44459349	ZC3H7B_Baltz2012.train.neg_12440		+
chr9	114670514	114670548	ZC3H7B_Baltz2012.train.neg_24838		+
chr6	139477275	139477326	ZC3H7B_Baltz2012.train.neg_21555		+
chr2	61466227	61466279	ZC3H7B_Baltz2012.train.neg_13913		-
chr20	47703804	47703840	ZC3H7B_Baltz2012.train.neg_14640		+
chr5	162882015	162882060	ZC3H7B_Baltz2012.train.neg_21018		-
chr14	23499068	23499124	ZC3H7B_Baltz2012.train.neg_6405		-
chr19	36943821	36943845	ZC3H7B_Baltz2012.train.neg_13018		-
chr19	49120753	49120823	ZC3H7B_Baltz2012.train.neg_13215		-
chr18	43823892	43823920	ZC3H7B_Baltz2012.train.neg_11116		+
chr10	31780128	31780192	ZC3H7B_Baltz2012.train.neg_1014		+
chr10	18966330	18966376	ZC3H7B_Baltz2012.train.neg_975		+
chr17	8286021	8286066	ZC3H7B_Baltz2012.train.neg_10229		-
chr8	19706145	19706177	ZC3H7B_Baltz2012.train.neg_23362		+
chr22	46712720	46712746	ZC3H7B_Baltz2012.train.neg_17393		+
chr13	47178973	47179001	ZC3H7B_Baltz2012.train.neg_4789		+
chr17	29193725	29193747	ZC3H7B_Baltz2012.train.neg_9672		+
chr12	42484844	42484898	ZC3H7B_Baltz2012.train.neg_4099		-
chr21	34899780	34899817	ZC3H7B_Baltz2012.train.neg_16430		-
chr19	46039276	46039303	ZC3H7B_Baltz2012.train.neg_13157		-
chr17	27049142	27049207	ZC3H7B_Baltz2012.train.neg_9648		+
chr15	78571640	78571674	ZC3H7B_Baltz2012.train.neg_8073		-
chr1	9798965	9798995	ZC3H7B_Baltz2012.train.neg_514		-
chr13	80067775	80067819	ZC3H7B_Baltz2012.train.neg_4971		+
chr16	70405052	70405094	ZC3H7B_Baltz2012.train.neg_8732		+
chr12	122339908	122339941	ZC3H7B_Baltz2012.train.neg_3858		+
chr12	14921417	14921479	ZC3H7B_Baltz2012.train.neg_4008		-
chr3	38261093	38261141	ZC3H7B_Baltz2012.train.neg_18220		+
chr2	38567892	38567919	ZC3H7B_Baltz2012.train.neg_13842		-
chr20	42835084	42835135	ZC3H7B_Baltz2012.train.neg_15242		-
chr14	51713372	51713401	ZC3H7B_Baltz2012.train.neg_5921		+
chr8	33355157	33355186	ZC3H7B_Baltz2012.train.neg_23530		+
chr17	42794826	42794878	ZC3H7B_Baltz2012.train.neg_9862		+
chr16	21626963	21627004	ZC3H7B_Baltz2012.train.neg_8374		+
chr20	18475253	18475289	ZC3H7B_Baltz2012.train.neg_15017		-
chrX	16871969	16872040	ZC3H7B_Baltz2012.train.neg_26244		-
chr16	58570374	58570417	ZC3H7B_Baltz2012.train.neg_9283		-
chr19	2435138	2435171	ZC3H7B_Baltz2012.train.neg_12740		-
chr20	18163336	18163367	ZC3H7B_Baltz2012.train.neg_14316		+
chr21	45489950	45490016	ZC3H7B_Baltz2012.train.neg_16049		+
chr9	5118223	5118258	ZC3H7B_Baltz2012.train.neg_24475		+
chr10	124767469	124767514	ZC3H7B_Baltz2012.train.neg_1988		-
chr21	34625777	34625801	ZC3H7B_Baltz2012.train.neg_15616		+
chr20	61910009	61910040	ZC3H7B_Baltz2012.train.neg_14825		+
chr13	46053036	46053074	ZC3H7B_Baltz2012.train.neg_4779		+
chr14	50089841	50089904	ZC3H7B_Baltz2012.train.neg_5898		+
chr17	21105829	21105871	ZC3H7B_Baltz2012.train.neg_10276		-
chr20	47635229	47635292	ZC3H7B_Baltz2012.train.neg_14629		+
chr14	70823233	70823279	ZC3H7B_Baltz2012.train.neg_6700		-
chr13	50039880	50039912	ZC3H7B_Baltz2012.train.neg_4852		+
chr12	64807174	64807196	ZC3H7B_Baltz2012.train.neg_3649		+
chr13	50345884	50345936	ZC3H7B_Baltz2012.train.neg_5472		-
chr8	28291089	28291164	ZC3H7B_Baltz2012.train.neg_24024		-
chr16	85838160	85838189	ZC3H7B_Baltz2012.train.neg_8815		+
chr9	140505845	140505890	ZC3H7B_Baltz2012.train.neg_25040		+
chr1	63992771	63992817	ZC3H7B_Baltz2012.train.neg_256		+
chr1	173456579	173456638	ZC3H7B_Baltz2012.train.neg_423		+
chr14	50088374	50088430	ZC3H7B_Baltz2012.train.neg_5895		+
chr15	42813640	42813674	ZC3H7B_Baltz2012.train.neg_7103		+
chr1	145509478	145509504	ZC3H7B_Baltz2012.train.neg_368		+
chr6	90045396	90045433	ZC3H7B_Baltz2012.train.neg_21944		-
chr20	44443953	44443979	ZC3H7B_Baltz2012.train.neg_14601		+
chr16	2009824	2009867	ZC3H7B_Baltz2012.train.neg_8236		+
chr18	74181495	74181523	ZC3H7B_Baltz2012.train.neg_11973		-
chr18	19203573	19203643	ZC3H7B_Baltz2012.train.neg_10936		+
chr12	56707200	56707235	ZC3H7B_Baltz2012.train.neg_4228		-
chr17	28255841	28255877	ZC3H7B_Baltz2012.train.neg_10315		-
chr14	39549033	39549072	ZC3H7B_Baltz2012.train.neg_6478		-
chr17	29232031	29232057	ZC3H7B_Baltz2012.train.neg_10328		-
chr8	74730961	74731008	ZC3H7B_Baltz2012.train.neg_24209		-
chr7	99516174	99516243	ZC3H7B_Baltz2012.train.neg_23074		-
chr9	125568268	125568308	ZC3H7B_Baltz2012.train.neg_25482		-
chr17	56791394	56791421	ZC3H7B_Baltz2012.train.neg_9947		+
chr14	57693062	57693096	ZC3H7B_Baltz2012.train.neg_6594		-
chr4	7052712	7052755	ZC3H7B_Baltz2012.train.neg_19105		+
chr6	136578401	136578431	ZC3H7B_Baltz2012.train.neg_22092		-
chr19	5025873	5025916	ZC3H7B_Baltz2012.train.neg_12048		+
chr12	93975399	93975424	ZC3H7B_Baltz2012.train.neg_3727		+
chr6	110544203	110544231	ZC3H7B_Baltz2012.train.neg_21493		+
chr2	24170098	24170116	ZC3H7B_Baltz2012.train.neg_13367		+
chr22	30163982	30164029	ZC3H7B_Baltz2012.train.neg_17038		+
chr13	98819456	98819523	ZC3H7B_Baltz2012.train.neg_5046		+
chr2	39319654	39319717	ZC3H7B_Baltz2012.train.neg_13852		-
chr7	77350420	77350459	ZC3H7B_Baltz2012.train.neg_22420		+
chr1	8035047	8035081	ZC3H7B_Baltz2012.train.neg_32		+
chr12	69202187	69202228	ZC3H7B_Baltz2012.train.neg_3663		+
chr2	27437827	27437857	ZC3H7B_Baltz2012.train.neg_13390		+
chr5	43707318	43707385	ZC3H7B_Baltz2012.train.neg_20197		+
chrX	57933613	57933670	ZC3H7B_Baltz2012.train.neg_26431		-
chr22	29403589	29403632	ZC3H7B_Baltz2012.train.neg_17002		+
chr9	99177487	99177543	ZC3H7B_Baltz2012.train.neg_25374		-
chr15	65872549	65872581	ZC3H7B_Baltz2012.train.neg_7938		-
chr1	21084174	21084233	ZC3H7B_Baltz2012.train.neg_540		-
chr7	92251851	92251887	ZC3H7B_Baltz2012.train.neg_23033		-
chr15	40914626	40914660	ZC3H7B_Baltz2012.train.neg_7058		+
chr2	172561681	172561711	ZC3H7B_Baltz2012.train.neg_13669		+
chr8	125493567	125493605	ZC3H7B_Baltz2012.train.neg_23877		+
chr10	88852223	88852266	ZC3H7B_Baltz2012.train.neg_1810		-
chr21	34896180	34896205	ZC3H7B_Baltz2012.train.neg_16429		-
chr10	99915374	99915434	ZC3H7B_Baltz2012.train.neg_1330		+
chr15	78777692	78777718	ZC3H7B_Baltz2012.train.neg_7451		+
chr15	78883451	78883492	ZC3H7B_Baltz2012.train.neg_7470		+
chr14	35182164	35182195	ZC3H7B_Baltz2012.train.neg_6461		-
chr1	52498199	52498245	ZC3H7B_Baltz2012.train.neg_678		-
chr21	33089757	33089811	ZC3H7B_Baltz2012.train.neg_16355		-
chr21	30423643	30423692	ZC3H7B_Baltz2012.train.neg_15557		+
chr4	107270009	107270032	ZC3H7B_Baltz2012.train.neg_19423		+
chr19	44716881	44716912	ZC3H7B_Baltz2012.train.neg_12474		+
chr13	45702452	45702477	ZC3H7B_Baltz2012.train.neg_4763		+
chr13	37532118	37532163	ZC3H7B_Baltz2012.train.neg_5297		-
chr15	74000484	74000550	ZC3H7B_Baltz2012.train.neg_7396		+
chr21	38543890	38543935	ZC3H7B_Baltz2012.train.neg_15785		+
chr20	57256088	57256163	ZC3H7B_Baltz2012.train.neg_14749		+
chr19	53740515	53740555	ZC3H7B_Baltz2012.train.neg_13280		-
chr11	129268952	129268986	ZC3H7B_Baltz2012.train.neg_2644		+
chr6	79939327	79939362	ZC3H7B_Baltz2012.train.neg_21910		-
chr11	124498404	124498461	ZC3H7B_Baltz2012.train.neg_2625		+
chr14	73560248	73560282	ZC3H7B_Baltz2012.train.neg_6131		+
chr10	93831641	93831676	ZC3H7B_Baltz2012.train.neg_1819		-
chrX	70597397	70597451	ZC3H7B_Baltz2012.train.neg_25878		+
chr3	42640981	42641050	ZC3H7B_Baltz2012.train.neg_18724		-
chr4	147182179	147182213	ZC3H7B_Baltz2012.train.neg_20032		-
chr3	33455284	33455336	ZC3H7B_Baltz2012.train.neg_18710		-
chr9	135802003	135802065	ZC3H7B_Baltz2012.train.neg_25549		-
chr1	224550576	224550604	ZC3H7B_Baltz2012.train.neg_461		+
chr15	30097460	30097486	ZC3H7B_Baltz2012.train.neg_7660		-
chr19	18391956	18391985	ZC3H7B_Baltz2012.train.neg_12958		-
chr10	14607465	14607506	ZC3H7B_Baltz2012.train.neg_1543		-
chr7	102733455	102733519	ZC3H7B_Baltz2012.train.neg_22554		+
chr17	53035999	53036043	ZC3H7B_Baltz2012.train.neg_10533		-
chr3	47687533	47687564	ZC3H7B_Baltz2012.train.neg_18741		-
chr14	55208323	55208362	ZC3H7B_Baltz2012.train.neg_5960		+
chr3	42212601	42212669	ZC3H7B_Baltz2012.train.neg_18258		+
chr8	8996012	8996047	ZC3H7B_Baltz2012.train.neg_23916		-
chr17	47403526	47403579	ZC3H7B_Baltz2012.train.neg_10508		-
chr8	22914224	22914260	ZC3H7B_Baltz2012.train.neg_23979		-
chr19	33498008	33498062	ZC3H7B_Baltz2012.train.neg_12997		-
chr7	43630077	43630120	ZC3H7B_Baltz2012.train.neg_22324		+
chr18	77493107	77493170	ZC3H7B_Baltz2012.train.neg_11347		+
chr20	20006262	20006303	ZC3H7B_Baltz2012.train.neg_14338		+
chr1	210019121	210019157	ZC3H7B_Baltz2012.train.neg_445		+
chr5	90665449	90665523	ZC3H7B_Baltz2012.train.neg_20845		-
chr22	42598168	42598209	ZC3H7B_Baltz2012.train.neg_17930		-
chr8	120773233	120773275	ZC3H7B_Baltz2012.train.neg_24368		-
chr22	46105985	46106022	ZC3H7B_Baltz2012.train.neg_17377		+
chr6	26652646	26652690	ZC3H7B_Baltz2012.train.neg_21727		-
chr5	114959472	114959498	ZC3H7B_Baltz2012.train.neg_20901		-
chr10	28967713	28967788	ZC3H7B_Baltz2012.train.neg_1010		+
chr17	35851196	35851264	ZC3H7B_Baltz2012.train.neg_9731		+
chr19	29701710	29701757	ZC3H7B_Baltz2012.train.neg_12986		-
chr21	35671162	35671232	ZC3H7B_Baltz2012.train.neg_15705		+
chr12	104355035	104355059	ZC3H7B_Baltz2012.train.neg_4380		-
chr21	27350170	27350230	ZC3H7B_Baltz2012.train.neg_16254		-
chr14	75171778	75171814	ZC3H7B_Baltz2012.train.neg_6734		-
chr17	36895386	36895424	ZC3H7B_Baltz2012.train.neg_10358		-
chr15	65885840	65885870	ZC3H7B_Baltz2012.train.neg_7943		-
chr18	51890731	51890771	ZC3H7B_Baltz2012.train.neg_11178		+
chr4	83289318	83289374	ZC3H7B_Baltz2012.train.neg_19857		-
chr13	94844161	94844189	ZC3H7B_Baltz2012.train.neg_4983		+
chr7	64381653	64381689	ZC3H7B_Baltz2012.train.neg_22361		+
chr4	47850125	47850162	ZC3H7B_Baltz2012.train.neg_19758		-
chr22	23425466	23425492	ZC3H7B_Baltz2012.train.neg_16902		+
chr4	39200629	39200665	ZC3H7B_Baltz2012.train.neg_19185		+
chr9	39192627	39192675	ZC3H7B_Baltz2012.train.neg_25238		-
chr6	10888810	10888846	ZC3H7B_Baltz2012.train.neg_21107		+
chr2	74688520	74688547	ZC3H7B_Baltz2012.train.neg_13978		-
chr5	74653481	74653504	ZC3H7B_Baltz2012.train.neg_20314		+
chr15	78876047	78876074	ZC3H7B_Baltz2012.train.neg_7468		+
chr4	142154300	142154330	ZC3H7B_Baltz2012.train.neg_19527		+
chr22	41571436	41571464	ZC3H7B_Baltz2012.train.neg_17295		+
chr16	23680428	23680465	ZC3H7B_Baltz2012.train.neg_8403		+
chr13	97909426	97909494	ZC3H7B_Baltz2012.train.neg_5012		+
chr15	42540936	42541006	ZC3H7B_Baltz2012.train.neg_7723		-
chr13	41368614	41368654	ZC3H7B_Baltz2012.train.neg_4718		+
chr16	31915174	31915205	ZC3H7B_Baltz2012.train.neg_8538		+
chr6	43586135	43586159	ZC3H7B_Baltz2012.train.neg_21294		+
chr12	22622388	22622431	ZC3H7B_Baltz2012.train.neg_4022		-
chr14	23236889	23236910	ZC3H7B_Baltz2012.train.neg_5739		+
chr7	99638537	99638607	ZC3H7B_Baltz2012.train.neg_22521		+
chr22	26896959	26897006	ZC3H7B_Baltz2012.train.neg_17571		-
chr13	39397688	39397716	ZC3H7B_Baltz2012.train.neg_4696		+
chr18	59955368	59955433	ZC3H7B_Baltz2012.train.neg_11261		+
chr6	64237841	64237871	ZC3H7B_Baltz2012.train.neg_21365		+
chr5	37519315	37519365	ZC3H7B_Baltz2012.train.neg_20176		+
chr4	89424009	89424069	ZC3H7B_Baltz2012.train.neg_19379		+
chr10	101183241	101183266	ZC3H7B_Baltz2012.train.neg_1866		-
chr10	31702331	31702384	ZC3H7B_Baltz2012.train.neg_1012		+
chr14	75236813	75236859	ZC3H7B_Baltz2012.train.neg_6158		+
chr22	39713505	39713552	ZC3H7B_Baltz2012.train.neg_17782		-
chr22	38262790	38262829	ZC3H7B_Baltz2012.train.neg_17192		+
chr10	50710194	50710236	ZC3H7B_Baltz2012.train.neg_1693		-
chr5	43482315	43482346	ZC3H7B_Baltz2012.train.neg_20708		-
chr18	56380702	56380764	ZC3H7B_Baltz2012.train.neg_11215		+
chr15	91321704	91321734	ZC3H7B_Baltz2012.train.neg_7571		+
chr17	43182436	43182465	ZC3H7B_Baltz2012.train.neg_9870		+
chr5	148728533	148728583	ZC3H7B_Baltz2012.train.neg_20530		+
chrX	54467972	54468001	ZC3H7B_Baltz2012.train.neg_25837		+
chr19	50484998	50485055	ZC3H7B_Baltz2012.train.neg_13242		-
chr20	49363277	49363320	ZC3H7B_Baltz2012.train.neg_14666		+
chr13	50316028	50316055	ZC3H7B_Baltz2012.train.neg_5470		-
chr12	85301484	85301522	ZC3H7B_Baltz2012.train.neg_4327		-
chr18	55269390	55269450	ZC3H7B_Baltz2012.train.neg_11873		-
chrX	134043348	134043416	ZC3H7B_Baltz2012.train.neg_26641		-
chr19	50374517	50374558	ZC3H7B_Baltz2012.train.neg_13228		-
chr3	51024075	51024118	ZC3H7B_Baltz2012.train.neg_18324		+
chr12	120299796	120299824	ZC3H7B_Baltz2012.train.neg_4461		-
chr10	82257865	82257898	ZC3H7B_Baltz2012.train.neg_1231		+
chr10	79810402	79810449	ZC3H7B_Baltz2012.train.neg_1218		+
chr4	47902425	47902453	ZC3H7B_Baltz2012.train.neg_19764		-
chr2	37107461	37107508	ZC3H7B_Baltz2012.train.neg_13823		-
chr14	24667066	24667115	ZC3H7B_Baltz2012.train.neg_6430		-
chr7	44620684	44620751	ZC3H7B_Baltz2012.train.neg_22927		-
chrX	101995723	101995787	ZC3H7B_Baltz2012.train.neg_25978		+
chrX	69691096	69691147	ZC3H7B_Baltz2012.train.neg_25873		+
chr2	157464214	157464237	ZC3H7B_Baltz2012.train.neg_13652		+
chr17	8281891	8281940	ZC3H7B_Baltz2012.train.neg_10226		-
chr19	1088337	1088412	ZC3H7B_Baltz2012.train.neg_12704		-
chr21	27133915	27133955	ZC3H7B_Baltz2012.train.neg_15528		+
chr10	3138051	3138096	ZC3H7B_Baltz2012.train.neg_882		+
chr13	107216361	107216413	ZC3H7B_Baltz2012.train.neg_5663		-
chr1	235330726	235330789	ZC3H7B_Baltz2012.train.neg_858		-
chr15	67037444	67037492	ZC3H7B_Baltz2012.train.neg_7318		+
chr20	45926480	45926533	ZC3H7B_Baltz2012.train.neg_15311		-
chr20	52829597	52829624	ZC3H7B_Baltz2012.train.neg_14685		+
chr17	66413139	66413164	ZC3H7B_Baltz2012.train.neg_10030		+
chr5	34724116	34724150	ZC3H7B_Baltz2012.train.neg_20149		+
chr10	60043031	60043077	ZC3H7B_Baltz2012.train.neg_1057		+
chr9	113012865	113012893	ZC3H7B_Baltz2012.train.neg_25436		-
chr12	120638891	120638923	ZC3H7B_Baltz2012.train.neg_4469		-
chr21	33641770	33641798	ZC3H7B_Baltz2012.train.neg_16357		-
chr12	133292295	133292340	ZC3H7B_Baltz2012.train.neg_3912		+
chr10	102046108	102046166	ZC3H7B_Baltz2012.train.neg_1888		-
chr6	116988804	116988849	ZC3H7B_Baltz2012.train.neg_22042		-
chr18	56358614	56358651	ZC3H7B_Baltz2012.train.neg_11210		+
chr10	16553252	16553293	ZC3H7B_Baltz2012.train.neg_962		+
chr11	33333930	33333968	ZC3H7B_Baltz2012.train.neg_2204		+
chr15	50952555	50952625	ZC3H7B_Baltz2012.train.neg_7809		-
chr18	55272148	55272177	ZC3H7B_Baltz2012.train.neg_11875		-
chr22	17587608	17587650	ZC3H7B_Baltz2012.train.neg_16763		+
chr20	20086266	20086306	ZC3H7B_Baltz2012.train.neg_14346		+
chr12	51213488	51213534	ZC3H7B_Baltz2012.train.neg_3552		+
chr5	68474054	68474128	ZC3H7B_Baltz2012.train.neg_20273		+
chr9	101908922	101908955	ZC3H7B_Baltz2012.train.neg_24753		+
chr2	179162297	179162323	ZC3H7B_Baltz2012.train.neg_13681		+
chrX	108779265	108779296	ZC3H7B_Baltz2012.train.neg_26018		+
chr18	12972873	12972905	ZC3H7B_Baltz2012.train.neg_10891		+
chr15	42479054	42479088	ZC3H7B_Baltz2012.train.neg_7720		-
chr3	45874715	45874745	ZC3H7B_Baltz2012.train.neg_18734		-
chr11	129857256	129857290	ZC3H7B_Baltz2012.train.neg_3266		-
chr12	30845144	30845196	ZC3H7B_Baltz2012.train.neg_4066		-
chr16	70397363	70397416	ZC3H7B_Baltz2012.train.neg_8727		+
chr5	102207893	102207919	ZC3H7B_Baltz2012.train.neg_20391		+
chr1	120566209	120566235	ZC3H7B_Baltz2012.train.neg_779		-
chr10	32571034	32571094	ZC3H7B_Baltz2012.train.neg_1641		-
chr19	2779363	2779392	ZC3H7B_Baltz2012.train.neg_12760		-
chr9	86559473	86559506	ZC3H7B_Baltz2012.train.neg_25307		-
chr6	41061559	41061601	ZC3H7B_Baltz2012.train.neg_21250		+
chr21	30440320	30440378	ZC3H7B_Baltz2012.train.neg_16313		-
chr9	17176991	17177031	ZC3H7B_Baltz2012.train.neg_24505		+
chr13	79174583	79174603	ZC3H7B_Baltz2012.train.neg_5580		-
chr21	38553315	38553372	ZC3H7B_Baltz2012.train.neg_15787		+
chr21	15747815	15747867	ZC3H7B_Baltz2012.train.neg_16157		-
chr9	5774689	5774724	ZC3H7B_Baltz2012.train.neg_24486		+
chr21	34912828	34912861	ZC3H7B_Baltz2012.train.neg_16439		-
chr20	45965493	45965537	ZC3H7B_Baltz2012.train.neg_15315		-
chr19	4791769	4791793	ZC3H7B_Baltz2012.train.neg_12042		+
chr5	176701066	176701121	ZC3H7B_Baltz2012.train.neg_20588		+
chrX	105867168	105867191	ZC3H7B_Baltz2012.train.neg_26000		+
chr8	103248867	103248902	ZC3H7B_Baltz2012.train.neg_24318		-
chr19	41256812	41256840	ZC3H7B_Baltz2012.train.neg_12407		+
chr15	91356755	91356805	ZC3H7B_Baltz2012.train.neg_7573		+
chr2	3625115	3625173	ZC3H7B_Baltz2012.train.neg_13338		+
chr20	2481860	2481890	ZC3H7B_Baltz2012.train.neg_14878		-
chr8	52731025	52731075	ZC3H7B_Baltz2012.train.neg_24107		-
chr20	48763090	48763158	ZC3H7B_Baltz2012.train.neg_15368		-
chrX	49134887	49134916	ZC3H7B_Baltz2012.train.neg_25827		+
chr5	76126483	76126540	ZC3H7B_Baltz2012.train.neg_20333		+
chr16	19787485	19787545	ZC3H7B_Baltz2012.train.neg_8352		+
chr11	66407553	66407577	ZC3H7B_Baltz2012.train.neg_2376		+
chr8	22352977	22353049	ZC3H7B_Baltz2012.train.neg_23409		+
chr2	131844851	131844902	ZC3H7B_Baltz2012.train.neg_14070		-
chr22	39928685	39928740	ZC3H7B_Baltz2012.train.neg_17792		-
chr4	147253775	147253819	ZC3H7B_Baltz2012.train.neg_20037		-
chr18	56401356	56401415	ZC3H7B_Baltz2012.train.neg_11221		+
chr10	53455427	53455498	ZC3H7B_Baltz2012.train.neg_1704		-
chr5	179245088	179245146	ZC3H7B_Baltz2012.train.neg_20600		+
chrX	14877920	14877973	ZC3H7B_Baltz2012.train.neg_26218		-
chr22	39060151	39060187	ZC3H7B_Baltz2012.train.neg_17210		+
chr22	42455184	42455209	ZC3H7B_Baltz2012.train.neg_17894		-
chr19	48971005	48971053	ZC3H7B_Baltz2012.train.neg_12523		+
chr19	12842472	12842507	ZC3H7B_Baltz2012.train.neg_12884		-
chrX	48383302	48383356	ZC3H7B_Baltz2012.train.neg_25807		+
chr15	96877214	96877271	ZC3H7B_Baltz2012.train.neg_7583		+
chr12	109999949	110000010	ZC3H7B_Baltz2012.train.neg_4410		-
chr16	23604749	23604800	ZC3H7B_Baltz2012.train.neg_9124		-
chr3	39449780	39449818	ZC3H7B_Baltz2012.train.neg_18236		+
chr19	12280530	12280572	ZC3H7B_Baltz2012.train.neg_12113		+
chr11	6702981	6703016	ZC3H7B_Baltz2012.train.neg_2712		-
chr13	23989276	23989307	ZC3H7B_Baltz2012.train.neg_5196		-
chr16	69374280	69374332	ZC3H7B_Baltz2012.train.neg_8703		+
chr7	66144342	66144406	ZC3H7B_Baltz2012.train.neg_22390		+
chr18	29680530	29680563	ZC3H7B_Baltz2012.train.neg_11025		+
chr15	93444891	93444941	ZC3H7B_Baltz2012.train.neg_7575		+
chr19	21270239	21270293	ZC3H7B_Baltz2012.train.neg_12198		+
chr17	19562559	19562595	ZC3H7B_Baltz2012.train.neg_9621		+
chr6	1785038	1785095	ZC3H7B_Baltz2012.train.neg_21629		-
chr10	100195722	100195796	ZC3H7B_Baltz2012.train.neg_1858		-
chr10	64902792	64902837	ZC3H7B_Baltz2012.train.neg_1087		+
chr17	43475388	43475448	ZC3H7B_Baltz2012.train.neg_10468		-
chrX	49031103	49031132	ZC3H7B_Baltz2012.train.neg_25824		+
chr11	114280654	114280693	ZC3H7B_Baltz2012.train.neg_2566		+
chr5	34934257	34934293	ZC3H7B_Baltz2012.train.neg_20164		+
chr19	40335054	40335098	ZC3H7B_Baltz2012.train.neg_13113		-
chr3	133881235	133881293	ZC3H7B_Baltz2012.train.neg_18977		-
chr7	47850598	47850640	ZC3H7B_Baltz2012.train.neg_22940		-
chr20	32970428	32970478	ZC3H7B_Baltz2012.train.neg_14447		+
chr8	95758506	95758547	ZC3H7B_Baltz2012.train.neg_23779		+
chr17	4070485	4070515	ZC3H7B_Baltz2012.train.neg_10164		-
chr11	64053900	64053940	ZC3H7B_Baltz2012.train.neg_2369		+
chr17	47882418	47882449	ZC3H7B_Baltz2012.train.neg_9923		+
chr1	52494601	52494630	ZC3H7B_Baltz2012.train.neg_677		-
chr3	49554249	49554284	ZC3H7B_Baltz2012.train.neg_18313		+
chr18	8751892	8751950	ZC3H7B_Baltz2012.train.neg_10801		+
chr16	9016739	9016791	ZC3H7B_Baltz2012.train.neg_8986		-
chr19	37704976	37705016	ZC3H7B_Baltz2012.train.neg_13062		-
chr5	158692304	158692359	ZC3H7B_Baltz2012.train.neg_20558		+
chr17	6001951	6001991	ZC3H7B_Baltz2012.train.neg_9525		+
chr15	85347711	85347756	ZC3H7B_Baltz2012.train.neg_7507		+
chr6	28258712	28258743	ZC3H7B_Baltz2012.train.neg_21199		+
chr14	81874075	81874134	ZC3H7B_Baltz2012.train.neg_6813		-
chr5	125955127	125955180	ZC3H7B_Baltz2012.train.neg_20439		+
chr21	44517437	44517466	ZC3H7B_Baltz2012.train.neg_16651		-
chr9	115769561	115769606	ZC3H7B_Baltz2012.train.neg_25449		-
chr19	42744398	42744421	ZC3H7B_Baltz2012.train.neg_13138		-
chr12	57471880	57471933	ZC3H7B_Baltz2012.train.neg_4259		-
chr4	140440862	140440889	ZC3H7B_Baltz2012.train.neg_20021		-
chr20	32648695	32648734	ZC3H7B_Baltz2012.train.neg_14443		+
chr1	31757855	31757881	ZC3H7B_Baltz2012.train.neg_581		-
chr9	33267487	33267561	ZC3H7B_Baltz2012.train.neg_24538		+
chr7	128874958	128874994	ZC3H7B_Baltz2012.train.neg_22641		+
chr4	148573891	148573943	ZC3H7B_Baltz2012.train.neg_19541		+
chr13	35911332	35911389	ZC3H7B_Baltz2012.train.neg_4648		+
chr8	33344351	33344420	ZC3H7B_Baltz2012.train.neg_23527		+
chr10	29827664	29827687	ZC3H7B_Baltz2012.train.neg_1625		-
chr9	131667563	131667588	ZC3H7B_Baltz2012.train.neg_24959		+
chr5	131978176	131978207	ZC3H7B_Baltz2012.train.neg_20462		+
chr3	49404818	49404863	ZC3H7B_Baltz2012.train.neg_18774		-
chr18	44654886	44654929	ZC3H7B_Baltz2012.train.neg_11719		-
chr21	40548475	40548513	ZC3H7B_Baltz2012.train.neg_16540		-
chr17	14037494	14037538	ZC3H7B_Baltz2012.train.neg_9565		+
chr19	51304221	51304280	ZC3H7B_Baltz2012.train.neg_13250		-
chr10	111800933	111800999	ZC3H7B_Baltz2012.train.neg_1390		+
chr18	32854345	32854371	ZC3H7B_Baltz2012.train.neg_11650		-
chr22	38109400	38109437	ZC3H7B_Baltz2012.train.neg_17170		+
chr3	101296645	101296681	ZC3H7B_Baltz2012.train.neg_18440		+
chr14	72079642	72079669	ZC3H7B_Baltz2012.train.neg_6128		+
chr11	95521277	95521323	ZC3H7B_Baltz2012.train.neg_3142		-
chr15	42851270	42851296	ZC3H7B_Baltz2012.train.neg_7113		+
chr3	183913577	183913609	ZC3H7B_Baltz2012.train.neg_18600		+
chr19	57838058	57838110	ZC3H7B_Baltz2012.train.neg_12639		+
chr7	126988391	126988426	ZC3H7B_Baltz2012.train.neg_23170		-
chr18	12338368	12338420	ZC3H7B_Baltz2012.train.neg_11455		-
chr18	28659559	28659589	ZC3H7B_Baltz2012.train.neg_11607		-
chr8	17087490	17087549	ZC3H7B_Baltz2012.train.neg_23940		-
chr7	939992	940037	ZC3H7B_Baltz2012.train.neg_22724		-
chr11	8731149	8731219	ZC3H7B_Baltz2012.train.neg_2078		+
chr13	41325930	41325964	ZC3H7B_Baltz2012.train.neg_5338		-
chr7	27194154	27194183	ZC3H7B_Baltz2012.train.neg_22833		-
chr12	120995599	120995645	ZC3H7B_Baltz2012.train.neg_3848		+
chr1	47732154	47732203	ZC3H7B_Baltz2012.train.neg_665		-
chr15	82337708	82337746	ZC3H7B_Baltz2012.train.neg_8096		-
chr2	149483233	149483258	ZC3H7B_Baltz2012.train.neg_13636		+
chr16	56799049	56799072	ZC3H7B_Baltz2012.train.neg_8605		+
chr13	34421300	34421371	ZC3H7B_Baltz2012.train.neg_4640		+
chr19	9929632	9929686	ZC3H7B_Baltz2012.train.neg_12843		-
chr7	104694258	104694292	ZC3H7B_Baltz2012.train.neg_22565		+
chr20	2888652	2888684	ZC3H7B_Baltz2012.train.neg_14201		+
chr9	127489013	127489042	ZC3H7B_Baltz2012.train.neg_25499		-
chr18	52619087	52619132	ZC3H7B_Baltz2012.train.neg_11826		-
chr6	149614461	149614490	ZC3H7B_Baltz2012.train.neg_21576		+
chr14	50714305	50714336	ZC3H7B_Baltz2012.train.neg_6528		-
chr17	45997874	45997905	ZC3H7B_Baltz2012.train.neg_9895		+
chr21	36189265	36189298	ZC3H7B_Baltz2012.train.neg_16478		-
chr17	40930272	40930323	ZC3H7B_Baltz2012.train.neg_9821		+
chr10	85908673	85908712	ZC3H7B_Baltz2012.train.neg_1235		+
chr11	8075023	8075076	ZC3H7B_Baltz2012.train.neg_2068		+
chr3	37034507	37034538	ZC3H7B_Baltz2012.train.neg_18721		-
chr1	44120250	44120324	ZC3H7B_Baltz2012.train.neg_207		+
chr19	21679881	21679920	ZC3H7B_Baltz2012.train.neg_12213		+
chrX	100666745	100666781	ZC3H7B_Baltz2012.train.neg_25968		+
chrX	12819028	12819062	ZC3H7B_Baltz2012.train.neg_25611		+
chrX	47101871	47101904	ZC3H7B_Baltz2012.train.neg_25799		+
chr7	36489055	36489080	ZC3H7B_Baltz2012.train.neg_22307		+
chr3	57558686	57558735	ZC3H7B_Baltz2012.train.neg_18823		-
chr14	55656697	55656746	ZC3H7B_Baltz2012.train.neg_6592		-
chr19	58388466	58388503	ZC3H7B_Baltz2012.train.neg_13311		-
chrX	100665691	100665733	ZC3H7B_Baltz2012.train.neg_25967		+
chr5	96516650	96516684	ZC3H7B_Baltz2012.train.neg_20862		-
chr4	121658100	121658127	ZC3H7B_Baltz2012.train.neg_19990		-
chr13	115084129	115084160	ZC3H7B_Baltz2012.train.neg_5140		+
chr15	73518960	73519017	ZC3H7B_Baltz2012.train.neg_7386		+
chr16	88807117	88807146	ZC3H7B_Baltz2012.train.neg_9443		-
chr4	154269417	154269468	ZC3H7B_Baltz2012.train.neg_19545		+
chr9	6014556	6014596	ZC3H7B_Baltz2012.train.neg_25085		-
chr4	57849979	57850032	ZC3H7B_Baltz2012.train.neg_19288		+
chr10	75880489	75880513	ZC3H7B_Baltz2012.train.neg_1791		-
chr20	57281991	57282021	ZC3H7B_Baltz2012.train.neg_14752		+
chr3	15250075	15250118	ZC3H7B_Baltz2012.train.neg_18144		+
chr4	110645281	110645307	ZC3H7B_Baltz2012.train.neg_19963		-
chr8	75350176	75350227	ZC3H7B_Baltz2012.train.neg_23749		+
chr9	123639021	123639079	ZC3H7B_Baltz2012.train.neg_25471		-
chr10	43894183	43894232	ZC3H7B_Baltz2012.train.neg_1678		-
chr13	52599703	52599749	ZC3H7B_Baltz2012.train.neg_4892		+
chr22	32353075	32353103	ZC3H7B_Baltz2012.train.neg_17109		+
chr11	116795176	116795222	ZC3H7B_Baltz2012.train.neg_3205		-
chr15	72988326	72988356	ZC3H7B_Baltz2012.train.neg_7376		+
chr18	60808443	60808481	ZC3H7B_Baltz2012.train.neg_11896		-
chr12	88538762	88538826	ZC3H7B_Baltz2012.train.neg_3714		+
chr20	47782256	47782317	ZC3H7B_Baltz2012.train.neg_15329		-
chr6	3225445	3225471	ZC3H7B_Baltz2012.train.neg_21641		-
chr20	62511198	62511231	ZC3H7B_Baltz2012.train.neg_14834		+
chr19	14237788	14237841	ZC3H7B_Baltz2012.train.neg_12901		-
chr8	57125337	57125371	ZC3H7B_Baltz2012.train.neg_23662		+
chrX	47086852	47086883	ZC3H7B_Baltz2012.train.neg_25792		+
chr21	30414894	30414941	ZC3H7B_Baltz2012.train.neg_15547		+
chr11	32860656	32860704	ZC3H7B_Baltz2012.train.neg_2193		+
chr5	138176526	138176558	ZC3H7B_Baltz2012.train.neg_20496		+
chr21	34636179	34636203	ZC3H7B_Baltz2012.train.neg_15621		+
chr11	111956182	111956231	ZC3H7B_Baltz2012.train.neg_3198		-
chr11	85760237	85760284	ZC3H7B_Baltz2012.train.neg_3105		-
chr5	61760482	61760532	ZC3H7B_Baltz2012.train.neg_20232		+
chr11	70196621	70196684	ZC3H7B_Baltz2012.train.neg_2408		+
chr10	112060172	112060224	ZC3H7B_Baltz2012.train.neg_1931		-
chr15	81003872	81003907	ZC3H7B_Baltz2012.train.neg_7492		+
chr6	109778396	109778460	ZC3H7B_Baltz2012.train.neg_22020		-
chr22	32036371	32036431	ZC3H7B_Baltz2012.train.neg_17663		-
chr12	99118414	99118437	ZC3H7B_Baltz2012.train.neg_3755		+
chr16	11939134	11939191	ZC3H7B_Baltz2012.train.neg_9024		-
chr11	73128138	73128168	ZC3H7B_Baltz2012.train.neg_3017		-
chr6	37282595	37282650	ZC3H7B_Baltz2012.train.neg_21240		+
chr9	73007686	73007742	ZC3H7B_Baltz2012.train.neg_25253		-
chr13	49845497	49845548	ZC3H7B_Baltz2012.train.neg_4838		+
chr14	32622180	32622225	ZC3H7B_Baltz2012.train.neg_5831		+
chr11	9325856	9325887	ZC3H7B_Baltz2012.train.neg_2733		-
chr11	16761709	16761784	ZC3H7B_Baltz2012.train.neg_2130		+
chr12	6645841	6645868	ZC3H7B_Baltz2012.train.neg_3339		+
chr2	9639341	9639401	ZC3H7B_Baltz2012.train.neg_13740		-
chr4	48413956	48413989	ZC3H7B_Baltz2012.train.neg_19231		+
chr9	36672502	36672555	ZC3H7B_Baltz2012.train.neg_24610		+
chr19	40324263	40324338	ZC3H7B_Baltz2012.train.neg_13109		-
chr5	885850	885895	ZC3H7B_Baltz2012.train.neg_20605		-
chr18	60219935	60219985	ZC3H7B_Baltz2012.train.neg_11272		+
chr1	110174408	110174458	ZC3H7B_Baltz2012.train.neg_337		+
chr21	30416028	30416078	ZC3H7B_Baltz2012.train.neg_15551		+
chr22	24512799	24512870	ZC3H7B_Baltz2012.train.neg_16932		+
chr14	69925547	69925600	ZC3H7B_Baltz2012.train.neg_6109		+
chr19	46517927	46517966	ZC3H7B_Baltz2012.train.neg_12494		+
chr18	31302657	31302680	ZC3H7B_Baltz2012.train.neg_11044		+
chr4	3516485	3516515	ZC3H7B_Baltz2012.train.neg_19624		-
chr3	16933048	16933113	ZC3H7B_Baltz2012.train.neg_18152		+
chrX	102471526	102471579	ZC3H7B_Baltz2012.train.neg_25988		+
chr1	90467666	90467723	ZC3H7B_Baltz2012.train.neg_303		+
chr7	135318231	135318269	ZC3H7B_Baltz2012.train.neg_22658		+
chr13	39407491	39407516	ZC3H7B_Baltz2012.train.neg_4697		+
chr2	164510123	164510156	ZC3H7B_Baltz2012.train.neg_14097		-
chr20	44693185	44693214	ZC3H7B_Baltz2012.train.neg_15271		-
chr15	89168680	89168719	ZC3H7B_Baltz2012.train.neg_7525		+
chr6	100000751	100000780	ZC3H7B_Baltz2012.train.neg_21982		-
chr2	172035458	172035511	ZC3H7B_Baltz2012.train.neg_14105		-
chr21	38111905	38111953	ZC3H7B_Baltz2012.train.neg_15762		+
chr11	85959531	85959581	ZC3H7B_Baltz2012.train.neg_2466		+
chr14	61439107	61439138	ZC3H7B_Baltz2012.train.neg_6625		-
chr17	38152200	38152232	ZC3H7B_Baltz2012.train.neg_9755		+
chr16	75198752	75198781	ZC3H7B_Baltz2012.train.neg_8763		+
chr19	46865743	46865774	ZC3H7B_Baltz2012.train.neg_12497		+
chr11	75281177	75281230	ZC3H7B_Baltz2012.train.neg_2447		+
chr13	21731657	21731684	ZC3H7B_Baltz2012.train.neg_5167		-
chr18	48514538	48514608	ZC3H7B_Baltz2012.train.neg_11150		+
chr7	107536225	107536263	ZC3H7B_Baltz2012.train.neg_22594		+
chr7	87487493	87487552	ZC3H7B_Baltz2012.train.neg_23025		-
chr11	69457728	69457751	ZC3H7B_Baltz2012.train.neg_2395		+
chr22	38061479	38061507	ZC3H7B_Baltz2012.train.neg_17165		+
chr19	5062127	5062155	ZC3H7B_Baltz2012.train.neg_12050		+
chr15	40996729	40996779	ZC3H7B_Baltz2012.train.neg_7064		+
chr20	48568274	48568340	ZC3H7B_Baltz2012.train.neg_14648		+
chr9	107519222	107519247	ZC3H7B_Baltz2012.train.neg_24783		+
chr8	125464394	125464427	ZC3H7B_Baltz2012.train.neg_23869		+
chr21	30399527	30399556	ZC3H7B_Baltz2012.train.neg_15533		+
chr8	54673299	54673334	ZC3H7B_Baltz2012.train.neg_24120		-
chr15	75498106	75498162	ZC3H7B_Baltz2012.train.neg_7417		+
chr9	97158681	97158711	ZC3H7B_Baltz2012.train.neg_24726		+
chr14	58891009	58891081	ZC3H7B_Baltz2012.train.neg_6607		-
chr5	41853964	41853987	ZC3H7B_Baltz2012.train.neg_20697		-
chr8	64095030	64095066	ZC3H7B_Baltz2012.train.neg_23697		+
chr9	123442671	123442701	ZC3H7B_Baltz2012.train.neg_25462		-
chr20	61313966	61314009	ZC3H7B_Baltz2012.train.neg_14816		+
chr8	42260683	42260740	ZC3H7B_Baltz2012.train.neg_23602		+
chr8	86389041	86389086	ZC3H7B_Baltz2012.train.neg_23767		+
chr15	28406013	28406039	ZC3H7B_Baltz2012.train.neg_7643		-
chr18	60613203	60613258	ZC3H7B_Baltz2012.train.neg_11290		+
chr22	19923256	19923279	ZC3H7B_Baltz2012.train.neg_17505		-
chr12	120883565	120883607	ZC3H7B_Baltz2012.train.neg_4475		-
chr2	149218028	149218090	ZC3H7B_Baltz2012.train.neg_13635		+
chr14	57868406	57868436	ZC3H7B_Baltz2012.train.neg_5996		+
chr7	77328676	77328705	ZC3H7B_Baltz2012.train.neg_22419		+
chr20	49537107	49537146	ZC3H7B_Baltz2012.train.neg_15380		-
chr19	13255031	13255056	ZC3H7B_Baltz2012.train.neg_12895		-
chr12	69990681	69990730	ZC3H7B_Baltz2012.train.neg_3680		+
chr22	42092210	42092272	ZC3H7B_Baltz2012.train.neg_17337		+
chr16	46620518	46620566	ZC3H7B_Baltz2012.train.neg_9180		-
chr12	48533687	48533741	ZC3H7B_Baltz2012.train.neg_3520		+
chr4	56893218	56893252	ZC3H7B_Baltz2012.train.neg_19270		+
chr8	109244748	109244798	ZC3H7B_Baltz2012.train.neg_24338		-
chr18	48532767	48532806	ZC3H7B_Baltz2012.train.neg_11154		+
chr11	14345850	14345890	ZC3H7B_Baltz2012.train.neg_2745		-
chr13	111287151	111287205	ZC3H7B_Baltz2012.train.neg_5101		+
chr11	118453634	118453709	ZC3H7B_Baltz2012.train.neg_2591		+
chr7	36422756	36422789	ZC3H7B_Baltz2012.train.neg_22890		-
chr1	3546341	3546416	ZC3H7B_Baltz2012.train.neg_12		+
chr14	74178855	74178892	ZC3H7B_Baltz2012.train.neg_6710		-
chr17	40370292	40370330	ZC3H7B_Baltz2012.train.neg_10406		-
chr3	81699220	81699275	ZC3H7B_Baltz2012.train.neg_18868		-
chr3	105163933	105163991	ZC3H7B_Baltz2012.train.neg_18451		+
chr13	80093814	80093885	ZC3H7B_Baltz2012.train.neg_4974		+
chr12	51446848	51446905	ZC3H7B_Baltz2012.train.neg_3555		+
chr21	27509849	27509881	ZC3H7B_Baltz2012.train.neg_16265		-
chr8	22464057	22464092	ZC3H7B_Baltz2012.train.neg_23416		+
chr18	60232162	60232190	ZC3H7B_Baltz2012.train.neg_11275		+
chr2	38595150	38595211	ZC3H7B_Baltz2012.train.neg_13845		-
chr22	44246957	44246984	ZC3H7B_Baltz2012.train.neg_17993		-
chr5	115243409	115243466	ZC3H7B_Baltz2012.train.neg_20414		+
chr12	120625893	120625932	ZC3H7B_Baltz2012.train.neg_4465		-
chr10	75829187	75829213	ZC3H7B_Baltz2012.train.neg_1189		+
chr4	2179239	2179313	ZC3H7B_Baltz2012.train.neg_19614		-
chr12	51385864	51385909	ZC3H7B_Baltz2012.train.neg_4183		-
chr14	23751565	23751597	ZC3H7B_Baltz2012.train.neg_6426		-
chr17	56455629	56455659	ZC3H7B_Baltz2012.train.neg_10562		-
chr3	87028027	87028097	ZC3H7B_Baltz2012.train.neg_18876		-
chr18	9119072	9119135	ZC3H7B_Baltz2012.train.neg_10817		+
chr20	3874127	3874154	ZC3H7B_Baltz2012.train.neg_14233		+
chr16	70164069	70164095	ZC3H7B_Baltz2012.train.neg_8722		+
chr2	122516650	122516699	ZC3H7B_Baltz2012.train.neg_13623		+
chr15	32909150	32909205	ZC3H7B_Baltz2012.train.neg_6972		+
chr17	41181694	41181735	ZC3H7B_Baltz2012.train.neg_9847		+
chr6	111797286	111797350	ZC3H7B_Baltz2012.train.neg_22029		-
chr5	134670013	134670039	ZC3H7B_Baltz2012.train.neg_20945		-
chr13	46533776	46533805	ZC3H7B_Baltz2012.train.neg_5415		-
chr7	72988403	72988439	ZC3H7B_Baltz2012.train.neg_22990		-
chr20	18537531	18537595	ZC3H7B_Baltz2012.train.neg_14332		+
chr8	74874026	74874054	ZC3H7B_Baltz2012.train.neg_24217		-
chr7	32528920	32528951	ZC3H7B_Baltz2012.train.neg_22869		-
chr16	69373963	69373993	ZC3H7B_Baltz2012.train.neg_8702		+
chr20	55948936	55948994	ZC3H7B_Baltz2012.train.neg_14720		+
chr15	101811668	101811695	ZC3H7B_Baltz2012.train.neg_8167		-
chr21	34849475	34849511	ZC3H7B_Baltz2012.train.neg_16419		-
chr18	51892902	51892928	ZC3H7B_Baltz2012.train.neg_11179		+
chr19	36037560	36037624	ZC3H7B_Baltz2012.train.neg_12304		+
chr12	1887278	1887313	ZC3H7B_Baltz2012.train.neg_3300		+
chr19	56203253	56203277	ZC3H7B_Baltz2012.train.neg_12615		+
chr6	83899798	83899873	ZC3H7B_Baltz2012.train.neg_21923		-
chr15	23048056	23048096	ZC3H7B_Baltz2012.train.neg_7626		-
chr9	115767654	115767706	ZC3H7B_Baltz2012.train.neg_25448		-
chr8	1924979	1925013	ZC3H7B_Baltz2012.train.neg_23287		+
chr11	57296668	57296734	ZC3H7B_Baltz2012.train.neg_2877		-
chr17	45063314	45063344	ZC3H7B_Baltz2012.train.neg_9881		+
chr14	96007228	96007274	ZC3H7B_Baltz2012.train.neg_6246		+
chr7	17950757	17950809	ZC3H7B_Baltz2012.train.neg_22774		-
chr17	42091902	42091929	ZC3H7B_Baltz2012.train.neg_10439		-
chr12	27864573	27864599	ZC3H7B_Baltz2012.train.neg_3468		+
chr15	44747876	44747919	ZC3H7B_Baltz2012.train.neg_7149		+
chr4	90744678	90744723	ZC3H7B_Baltz2012.train.neg_19899		-
chr21	27107436	27107511	ZC3H7B_Baltz2012.train.neg_16249		-
chr3	67054820	67054872	ZC3H7B_Baltz2012.train.neg_18382		+
chr9	107510783	107510823	ZC3H7B_Baltz2012.train.neg_24780		+
chr14	55321004	55321035	ZC3H7B_Baltz2012.train.neg_6576		-
chr17	38304670	38304737	ZC3H7B_Baltz2012.train.neg_9759		+
chr16	30437830	30437861	ZC3H7B_Baltz2012.train.neg_9158		-
chr11	111598997	111599028	ZC3H7B_Baltz2012.train.neg_3187		-
chr9	86571673	86571700	ZC3H7B_Baltz2012.train.neg_25309		-
chr19	45383025	45383061	ZC3H7B_Baltz2012.train.neg_12484		+
chr2	64862822	64862847	ZC3H7B_Baltz2012.train.neg_13934		-
chr12	94708363	94708420	ZC3H7B_Baltz2012.train.neg_4348		-
chr22	39085421	39085448	ZC3H7B_Baltz2012.train.neg_17750		-
chr1	8019665	8019702	ZC3H7B_Baltz2012.train.neg_31		+
chr10	1059788	1059814	ZC3H7B_Baltz2012.train.neg_874		+
chr12	29928584	29928627	ZC3H7B_Baltz2012.train.neg_4059		-
chr14	45579252	45579297	ZC3H7B_Baltz2012.train.neg_5880		+
chr11	107396504	107396545	ZC3H7B_Baltz2012.train.neg_3170		-
chr14	50578205	50578236	ZC3H7B_Baltz2012.train.neg_6512		-
chr17	42199361	42199408	ZC3H7B_Baltz2012.train.neg_10443		-
chr12	48743125	48743164	ZC3H7B_Baltz2012.train.neg_4147		-
chr22	29521814	29521866	ZC3H7B_Baltz2012.train.neg_17009		+
chr15	66802516	66802570	ZC3H7B_Baltz2012.train.neg_7311		+
chr14	50671629	50671680	ZC3H7B_Baltz2012.train.neg_6524		-
chr10	106002503	106002529	ZC3H7B_Baltz2012.train.neg_1386		+
chr20	52839033	52839101	ZC3H7B_Baltz2012.train.neg_14688		+
chr15	40328962	40329001	ZC3H7B_Baltz2012.train.neg_7694		-
chr18	9508165	9508192	ZC3H7B_Baltz2012.train.neg_10843		+
chr6	33667968	33668017	ZC3H7B_Baltz2012.train.neg_21748		-
chr4	38689208	38689271	ZC3H7B_Baltz2012.train.neg_19181		+
chr11	78748115	78748140	ZC3H7B_Baltz2012.train.neg_3086		-
chr7	107228996	107229039	ZC3H7B_Baltz2012.train.neg_22585		+
chr9	19323426	19323459	ZC3H7B_Baltz2012.train.neg_24526		+
chr4	186065815	186065879	ZC3H7B_Baltz2012.train.neg_19583		+
chr19	6424599	6424629	ZC3H7B_Baltz2012.train.neg_12791		-
chr16	53490889	53490920	ZC3H7B_Baltz2012.train.neg_8586		+
chr1	78072037	78072096	ZC3H7B_Baltz2012.train.neg_724		-
chr12	1888460	1888525	ZC3H7B_Baltz2012.train.neg_3301		+
chr9	73023212	73023237	ZC3H7B_Baltz2012.train.neg_25256		-
chr19	29698788	29698839	ZC3H7B_Baltz2012.train.neg_12983		-
chr22	30081584	30081624	ZC3H7B_Baltz2012.train.neg_17034		+
chr20	45317800	45317846	ZC3H7B_Baltz2012.train.neg_15305		-
chr17	58012000	58012031	ZC3H7B_Baltz2012.train.neg_9980		+
chr18	55287723	55287760	ZC3H7B_Baltz2012.train.neg_11883		-
chr9	33564977	33565027	ZC3H7B_Baltz2012.train.neg_24565		+
chr14	89292134	89292186	ZC3H7B_Baltz2012.train.neg_6207		+
chr17	35784319	35784352	ZC3H7B_Baltz2012.train.neg_9728		+
chr20	47801348	47801386	ZC3H7B_Baltz2012.train.neg_15335		-
chr15	50931988	50932032	ZC3H7B_Baltz2012.train.neg_7806		-
chr16	66766425	66766451	ZC3H7B_Baltz2012.train.neg_9300		-
chr21	34852002	34852058	ZC3H7B_Baltz2012.train.neg_16422		-
chr21	34912244	34912284	ZC3H7B_Baltz2012.train.neg_16438		-
chr9	95072618	95072645	ZC3H7B_Baltz2012.train.neg_25348		-
chrX	154447278	154447307	ZC3H7B_Baltz2012.train.neg_26179		+
chr18	25647199	25647228	ZC3H7B_Baltz2012.train.neg_11579		-
chr18	29449642	29449691	ZC3H7B_Baltz2012.train.neg_11633		-
chr14	38060975	38061009	ZC3H7B_Baltz2012.train.neg_6473		-
chr1	181057639	181057669	ZC3H7B_Baltz2012.train.neg_435		+
chr18	33594500	33594534	ZC3H7B_Baltz2012.train.neg_11662		-
chr1	46776124	46776181	ZC3H7B_Baltz2012.train.neg_219		+
chr3	47885291	47885317	ZC3H7B_Baltz2012.train.neg_18298		+
chr22	42087225	42087290	ZC3H7B_Baltz2012.train.neg_17326		+
chr12	112281322	112281359	ZC3H7B_Baltz2012.train.neg_3822		+
chr4	108815360	108815394	ZC3H7B_Baltz2012.train.neg_19428		+
chr18	56407293	56407356	ZC3H7B_Baltz2012.train.neg_11223		+
chr13	39622173	39622239	ZC3H7B_Baltz2012.train.neg_4701		+
chr3	101546491	101546520	ZC3H7B_Baltz2012.train.neg_18449		+
chr17	73016064	73016139	ZC3H7B_Baltz2012.train.neg_10049		+
chr19	58269150	58269189	ZC3H7B_Baltz2012.train.neg_12672		+
chr21	34702087	34702114	ZC3H7B_Baltz2012.train.neg_15649		+
chr6	37325508	37325570	ZC3H7B_Baltz2012.train.neg_21243		+
chr20	42839121	42839149	ZC3H7B_Baltz2012.train.neg_15248		-
chr14	23302244	23302272	ZC3H7B_Baltz2012.train.neg_5748		+
chr11	62429505	62429536	ZC3H7B_Baltz2012.train.neg_2936		-
chr11	58362066	58362101	ZC3H7B_Baltz2012.train.neg_2288		+
chr5	102259619	102259664	ZC3H7B_Baltz2012.train.neg_20392		+
chr4	41264239	41264292	ZC3H7B_Baltz2012.train.neg_19204		+
chr10	65315912	65315938	ZC3H7B_Baltz2012.train.neg_1093		+
chr22	36910194	36910227	ZC3H7B_Baltz2012.train.neg_17713		-
chr7	24962863	24962919	ZC3H7B_Baltz2012.train.neg_22814		-
chr7	120482242	120482274	ZC3H7B_Baltz2012.train.neg_23148		-
chr15	31696194	31696233	ZC3H7B_Baltz2012.train.neg_6970		+
chr3	122876297	122876368	ZC3H7B_Baltz2012.train.neg_18478		+
chr7	97993725	97993760	ZC3H7B_Baltz2012.train.neg_23058		-
chr1	52321100	52321133	ZC3H7B_Baltz2012.train.neg_674		-
chr2	197629097	197629124	ZC3H7B_Baltz2012.train.neg_14122		-
chr9	97142890	97142916	ZC3H7B_Baltz2012.train.neg_24722		+
chr17	48824502	48824523	ZC3H7B_Baltz2012.train.neg_9926		+
chr21	38309361	38309392	ZC3H7B_Baltz2012.train.neg_16532		-
chr15	65883528	65883557	ZC3H7B_Baltz2012.train.neg_7941		-
chr15	23019565	23019630	ZC3H7B_Baltz2012.train.neg_7621		-
chr17	685391	685434	ZC3H7B_Baltz2012.train.neg_10122		-
chr18	8819003	8819076	ZC3H7B_Baltz2012.train.neg_10813		+
chr19	13262874	13262900	ZC3H7B_Baltz2012.train.neg_12140		+
chr7	107393361	107393416	ZC3H7B_Baltz2012.train.neg_22592		+
chr11	8982984	8983012	ZC3H7B_Baltz2012.train.neg_2717		-
chr14	21930737	21930788	ZC3H7B_Baltz2012.train.neg_6381		-
chr16	74333484	74333529	ZC3H7B_Baltz2012.train.neg_8753		+
chr4	147401991	147402025	ZC3H7B_Baltz2012.train.neg_20039		-
chr6	5695497	5695551	ZC3H7B_Baltz2012.train.neg_21090		+
chr13	42382481	42382512	ZC3H7B_Baltz2012.train.neg_5364		-
chr19	47286229	47286257	ZC3H7B_Baltz2012.train.neg_13185		-
chr18	43523640	43523697	ZC3H7B_Baltz2012.train.neg_11693		-
chr5	112057561	112057590	ZC3H7B_Baltz2012.train.neg_20402		+
chr15	64958813	64958851	ZC3H7B_Baltz2012.train.neg_7280		+
chr10	6137502	6137545	ZC3H7B_Baltz2012.train.neg_907		+
chr8	26367104	26367139	ZC3H7B_Baltz2012.train.neg_23997		-
chr20	57241291	57241320	ZC3H7B_Baltz2012.train.neg_14746		+
chr18	61007815	61007861	ZC3H7B_Baltz2012.train.neg_11912		-
chr17	18685221	18685295	ZC3H7B_Baltz2012.train.neg_9602		+
chr20	4673787	4673855	ZC3H7B_Baltz2012.train.neg_14242		+
chr7	40029896	40029940	ZC3H7B_Baltz2012.train.neg_22317		+
chr12	70189170	70189213	ZC3H7B_Baltz2012.train.neg_3683		+
chr22	32875677	32875725	ZC3H7B_Baltz2012.train.neg_17111		+
chr20	3780692	3780720	ZC3H7B_Baltz2012.train.neg_14225		+
chr1	28078498	28078554	ZC3H7B_Baltz2012.train.neg_133		+
chr19	36638849	36638916	ZC3H7B_Baltz2012.train.neg_12327		+
chr1	36335606	36335675	ZC3H7B_Baltz2012.train.neg_169		+
chr19	16689912	16689948	ZC3H7B_Baltz2012.train.neg_12942		-
chr20	1105599	1105626	ZC3H7B_Baltz2012.train.neg_14175		+
chr11	64043073	64043114	ZC3H7B_Baltz2012.train.neg_2365		+
chr2	3593481	3593530	ZC3H7B_Baltz2012.train.neg_13731		-
chr3	32196553	32196601	ZC3H7B_Baltz2012.train.neg_18196		+
chr13	47142433	47142480	ZC3H7B_Baltz2012.train.neg_4786		+
chr8	75235197	75235236	ZC3H7B_Baltz2012.train.neg_23740		+
chr19	1095410	1095448	ZC3H7B_Baltz2012.train.neg_12710		-
chr5	74856272	74856303	ZC3H7B_Baltz2012.train.neg_20317		+
chr13	75987155	75987201	ZC3H7B_Baltz2012.train.neg_5558		-
chr22	39165810	39165849	ZC3H7B_Baltz2012.train.neg_17761		-
chr22	30418857	30418888	ZC3H7B_Baltz2012.train.neg_17059		+
chr7	24693687	24693739	ZC3H7B_Baltz2012.train.neg_22253		+
chr11	66441503	66441547	ZC3H7B_Baltz2012.train.neg_2993		-
chr9	104171570	104171595	ZC3H7B_Baltz2012.train.neg_24767		+
chr16	31916548	31916620	ZC3H7B_Baltz2012.train.neg_8539		+
chr19	44713225	44713262	ZC3H7B_Baltz2012.train.neg_12473		+
chr21	19190467	19190501	ZC3H7B_Baltz2012.train.neg_16217		-
chr20	10036465	10036515	ZC3H7B_Baltz2012.train.neg_14280		+
chr6	96026529	96026585	ZC3H7B_Baltz2012.train.neg_21467		+
chr17	74264034	74264063	ZC3H7B_Baltz2012.train.neg_10072		+
chr9	15448087	15448119	ZC3H7B_Baltz2012.train.neg_24499		+
chr13	42645107	42645159	ZC3H7B_Baltz2012.train.neg_4744		+
chr6	35438142	35438165	ZC3H7B_Baltz2012.train.neg_21217		+
chr17	41003507	41003552	ZC3H7B_Baltz2012.train.neg_9832		+
chr8	48964479	48964525	ZC3H7B_Baltz2012.train.neg_23644		+
chr9	33950022	33950068	ZC3H7B_Baltz2012.train.neg_25185		-
chr13	45913778	45913807	ZC3H7B_Baltz2012.train.neg_5403		-
chr21	44323962	44323995	ZC3H7B_Baltz2012.train.neg_15926		+
chr12	46315903	46315935	ZC3H7B_Baltz2012.train.neg_4122		-
chr20	48724043	48724092	ZC3H7B_Baltz2012.train.neg_15359		-
chr16	24573515	24573574	ZC3H7B_Baltz2012.train.neg_8414		+
chr17	7145423	7145454	ZC3H7B_Baltz2012.train.neg_10195		-
chr6	44094346	44094376	ZC3H7B_Baltz2012.train.neg_21839		-
chr16	48407590	48407615	ZC3H7B_Baltz2012.train.neg_9227		-
chr22	38044731	38044765	ZC3H7B_Baltz2012.train.neg_17157		+
chr2	69590308	69590335	ZC3H7B_Baltz2012.train.neg_13945		-
chr1	19798969	19799014	ZC3H7B_Baltz2012.train.neg_531		-
chr18	72918380	72918415	ZC3H7B_Baltz2012.train.neg_11957		-
chr6	26157342	26157370	ZC3H7B_Baltz2012.train.neg_21163		+
chr15	27143599	27143629	ZC3H7B_Baltz2012.train.neg_7641		-
chr21	34656792	34656847	ZC3H7B_Baltz2012.train.neg_15635		+
chr9	33958946	33958985	ZC3H7B_Baltz2012.train.neg_25187		-
chr12	49402725	49402750	ZC3H7B_Baltz2012.train.neg_4165		-
chr9	126002139	126002210	ZC3H7B_Baltz2012.train.neg_25491		-
chr19	37910186	37910213	ZC3H7B_Baltz2012.train.neg_13064		-
chr16	30410123	30410184	ZC3H7B_Baltz2012.train.neg_8491		+
chr9	34991457	34991492	ZC3H7B_Baltz2012.train.neg_24581		+
chr22	32050666	32050725	ZC3H7B_Baltz2012.train.neg_17666		-
chr8	81425606	81425635	ZC3H7B_Baltz2012.train.neg_23759		+
chr17	40722785	40722814	ZC3H7B_Baltz2012.train.neg_9808		+
chr21	38090258	38090286	ZC3H7B_Baltz2012.train.neg_15748		+
chr19	36146818	36146860	ZC3H7B_Baltz2012.train.neg_12310		+
chr14	23381166	23381212	ZC3H7B_Baltz2012.train.neg_6396		-
chr17	38797198	38797238	ZC3H7B_Baltz2012.train.neg_10386		-
chr18	13695271	13695299	ZC3H7B_Baltz2012.train.neg_11492		-
chr11	28244523	28244563	ZC3H7B_Baltz2012.train.neg_2169		+
chr22	41771721	41771758	ZC3H7B_Baltz2012.train.neg_17305		+
chr7	100303867	100303894	ZC3H7B_Baltz2012.train.neg_22533		+
chr18	12828505	12828537	ZC3H7B_Baltz2012.train.neg_11479		-
chr12	50481467	50481494	ZC3H7B_Baltz2012.train.neg_3539		+
chrX	67731092	67731146	ZC3H7B_Baltz2012.train.neg_25855		+
chr19	36957722	36957760	ZC3H7B_Baltz2012.train.neg_13023		-
chr12	12883126	12883155	ZC3H7B_Baltz2012.train.neg_3397		+
chr18	5447462	5447512	ZC3H7B_Baltz2012.train.neg_11416		-
chr6	153295278	153295324	ZC3H7B_Baltz2012.train.neg_22135		-
chr20	32695231	32695283	ZC3H7B_Baltz2012.train.neg_15105		-
chr7	23507444	23507489	ZC3H7B_Baltz2012.train.neg_22802		-
chr12	50145053	50145086	ZC3H7B_Baltz2012.train.neg_3537		+
chr10	30338434	30338495	ZC3H7B_Baltz2012.train.neg_1631		-
chr3	101373828	101373867	ZC3H7B_Baltz2012.train.neg_18896		-
chr7	56060649	56060696	ZC3H7B_Baltz2012.train.neg_22345		+
chr10	13231268	13231335	ZC3H7B_Baltz2012.train.neg_946		+
chr15	38754639	38754670	ZC3H7B_Baltz2012.train.neg_7009		+
chr8	29192730	29192759	ZC3H7B_Baltz2012.train.neg_24034		-
chr14	104172741	104172778	ZC3H7B_Baltz2012.train.neg_6935		-
chr15	83702680	83702725	ZC3H7B_Baltz2012.train.neg_8116		-
chr14	92474280	92474306	ZC3H7B_Baltz2012.train.neg_6849		-
chr22	21977651	21977677	ZC3H7B_Baltz2012.train.neg_16897		+
chr1	156532296	156532333	ZC3H7B_Baltz2012.train.neg_818		-
chr15	59195835	59195868	ZC3H7B_Baltz2012.train.neg_7864		-
chr10	75804653	75804691	ZC3H7B_Baltz2012.train.neg_1184		+
chrX	53629629	53629666	ZC3H7B_Baltz2012.train.neg_26403		-
chrX	16756149	16756188	ZC3H7B_Baltz2012.train.neg_25645		+
chr10	102037862	102037894	ZC3H7B_Baltz2012.train.neg_1885		-
chr18	44441616	44441646	ZC3H7B_Baltz2012.train.neg_11713		-
chr13	79196074	79196137	ZC3H7B_Baltz2012.train.neg_5585		-
chr13	37531147	37531174	ZC3H7B_Baltz2012.train.neg_5296		-
chr10	70267536	70267580	ZC3H7B_Baltz2012.train.neg_1739		-
chr11	587036	587081	ZC3H7B_Baltz2012.train.neg_2025		+
chr15	70974016	70974060	ZC3H7B_Baltz2012.train.neg_7986		-
chr19	1945872	1945913	ZC3H7B_Baltz2012.train.neg_12003		+
chr7	44485751	44485810	ZC3H7B_Baltz2012.train.neg_22923		-
chr4	123775144	123775173	ZC3H7B_Baltz2012.train.neg_19485		+
chr18	43449690	43449742	ZC3H7B_Baltz2012.train.neg_11685		-
chr6	11559617	11559649	ZC3H7B_Baltz2012.train.neg_21116		+
chr5	154250532	154250557	ZC3H7B_Baltz2012.train.neg_20548		+
chr22	43335426	43335483	ZC3H7B_Baltz2012.train.neg_17981		-
chr7	92100462	92100518	ZC3H7B_Baltz2012.train.neg_22456		+
chr4	521520	521568	ZC3H7B_Baltz2012.train.neg_19061		+
chr5	78677627	78677686	ZC3H7B_Baltz2012.train.neg_20807		-
chr13	21618549	21618582	ZC3H7B_Baltz2012.train.neg_5165		-
chr15	69745627	69745702	ZC3H7B_Baltz2012.train.neg_7367		+
chr3	155544350	155544417	ZC3H7B_Baltz2012.train.neg_19018		-
chr4	110644013	110644048	ZC3H7B_Baltz2012.train.neg_19962		-
chrX	153657318	153657360	ZC3H7B_Baltz2012.train.neg_26163		+
chr15	22931351	22931379	ZC3H7B_Baltz2012.train.neg_6953		+
chr4	6642992	6643035	ZC3H7B_Baltz2012.train.neg_19095		+
chr11	107924362	107924398	ZC3H7B_Baltz2012.train.neg_2529		+
chr10	38411482	38411517	ZC3H7B_Baltz2012.train.neg_1034		+
chr15	66101383	66101411	ZC3H7B_Baltz2012.train.neg_7294		+
chr16	4162262	4162308	ZC3H7B_Baltz2012.train.neg_8966		-
chr10	21422535	21422591	ZC3H7B_Baltz2012.train.neg_1588		-
chr9	21983035	21983110	ZC3H7B_Baltz2012.train.neg_24535		+
chr11	28274868	28274937	ZC3H7B_Baltz2012.train.neg_2171		+
chr6	116598619	116598664	ZC3H7B_Baltz2012.train.neg_22038		-
chr3	56636188	56636215	ZC3H7B_Baltz2012.train.neg_18351		+
chr2	73460824	73460857	ZC3H7B_Baltz2012.train.neg_13520		+
chr10	1171395	1171467	ZC3H7B_Baltz2012.train.neg_878		+
chrX	148576252	148576291	ZC3H7B_Baltz2012.train.neg_26658		-
chr18	48459606	48459640	ZC3H7B_Baltz2012.train.neg_11145		+
chr8	109494309	109494338	ZC3H7B_Baltz2012.train.neg_23847		+
chr20	45318151	45318202	ZC3H7B_Baltz2012.train.neg_15306		-
chr17	8354345	8354370	ZC3H7B_Baltz2012.train.neg_9556		+
chr21	33643663	33643738	ZC3H7B_Baltz2012.train.neg_16359		-
chr8	125499785	125499831	ZC3H7B_Baltz2012.train.neg_23880		+
chr12	31241876	31241922	ZC3H7B_Baltz2012.train.neg_3477		+
chr13	25854019	25854078	ZC3H7B_Baltz2012.train.neg_5216		-
chr16	89793847	89793890	ZC3H7B_Baltz2012.train.neg_8850		+
chr19	46215032	46215079	ZC3H7B_Baltz2012.train.neg_13164		-
chr13	52176363	52176409	ZC3H7B_Baltz2012.train.neg_4876		+
chr22	31728390	31728438	ZC3H7B_Baltz2012.train.neg_17650		-
chr18	33702962	33703007	ZC3H7B_Baltz2012.train.neg_11679		-
chr1	7707283	7707342	ZC3H7B_Baltz2012.train.neg_28		+
chr13	78306236	78306273	ZC3H7B_Baltz2012.train.neg_4962		+
chr19	41249571	41249609	ZC3H7B_Baltz2012.train.neg_13129		-
chr17	58686764	58686820	ZC3H7B_Baltz2012.train.neg_9984		+
chr4	107247305	107247331	ZC3H7B_Baltz2012.train.neg_19422		+
chr15	45896372	45896399	ZC3H7B_Baltz2012.train.neg_7174		+
chr15	40494364	40494403	ZC3H7B_Baltz2012.train.neg_7023		+
chr11	57527382	57527407	ZC3H7B_Baltz2012.train.neg_2280		+
chr17	40718278	40718316	ZC3H7B_Baltz2012.train.neg_9803		+
chr14	20791977	20792004	ZC3H7B_Baltz2012.train.neg_6352		-
chr2	85837913	85837942	ZC3H7B_Baltz2012.train.neg_13558		+
chr8	134274757	134274811	ZC3H7B_Baltz2012.train.neg_24408		-
chr5	55267336	55267362	ZC3H7B_Baltz2012.train.neg_20732		-
chr10	556192	556248	ZC3H7B_Baltz2012.train.neg_1488		-
chr19	20125680	20125734	ZC3H7B_Baltz2012.train.neg_12972		-
chr16	84218727	84218758	ZC3H7B_Baltz2012.train.neg_9417		-
chr7	150933036	150933067	ZC3H7B_Baltz2012.train.neg_22710		+
chr14	69850497	69850552	ZC3H7B_Baltz2012.train.neg_6696		-
chr20	60705544	60705587	ZC3H7B_Baltz2012.train.neg_14780		+
chr16	30088834	30088859	ZC3H7B_Baltz2012.train.neg_8481		+
chr19	7085336	7085402	ZC3H7B_Baltz2012.train.neg_12060		+
chr8	54974232	54974277	ZC3H7B_Baltz2012.train.neg_24129		-
chr14	64331020	64331089	ZC3H7B_Baltz2012.train.neg_6037		+
chr14	78168076	78168135	ZC3H7B_Baltz2012.train.neg_6785		-
chr20	37578417	37578478	ZC3H7B_Baltz2012.train.neg_14497		+
chr13	37253127	37253187	ZC3H7B_Baltz2012.train.neg_4654		+
chr13	73302360	73302396	ZC3H7B_Baltz2012.train.neg_4917		+
chr4	62780964	62780999	ZC3H7B_Baltz2012.train.neg_19300		+
chr21	45081630	45081692	ZC3H7B_Baltz2012.train.neg_15967		+
chr8	103849106	103849172	ZC3H7B_Baltz2012.train.neg_24326		-
chr1	67414911	67414954	ZC3H7B_Baltz2012.train.neg_269		+
chr9	4740637	4740689	ZC3H7B_Baltz2012.train.neg_25068		-
chr6	90076350	90076405	ZC3H7B_Baltz2012.train.neg_21947		-
chr22	44236313	44236368	ZC3H7B_Baltz2012.train.neg_17991		-
chr12	7042322	7042350	ZC3H7B_Baltz2012.train.neg_3351		+
chr5	132101812	132101839	ZC3H7B_Baltz2012.train.neg_20923		-
chr16	88653330	88653366	ZC3H7B_Baltz2012.train.neg_8831		+
chr15	78835970	78836010	ZC3H7B_Baltz2012.train.neg_7457		+
chr16	733172	733205	ZC3H7B_Baltz2012.train.neg_8894		-
chr13	103498060	103498104	ZC3H7B_Baltz2012.train.neg_5084		+
chr15	90154251	90154300	ZC3H7B_Baltz2012.train.neg_7546		+
chr8	91670067	91670119	ZC3H7B_Baltz2012.train.neg_24251		-
chr19	38761519	38761553	ZC3H7B_Baltz2012.train.neg_12372		+
chr11	35823245	35823267	ZC3H7B_Baltz2012.train.neg_2243		+
chr22	29690812	29690836	ZC3H7B_Baltz2012.train.neg_17024		+
chr10	6154215	6154275	ZC3H7B_Baltz2012.train.neg_911		+
chr5	64869776	64869806	ZC3H7B_Baltz2012.train.neg_20243		+
chr15	85255160	85255185	ZC3H7B_Baltz2012.train.neg_8138		-
chr16	28844440	28844468	ZC3H7B_Baltz2012.train.neg_8433		+
chr22	21799871	21799899	ZC3H7B_Baltz2012.train.neg_16883		+
chr20	36681081	36681115	ZC3H7B_Baltz2012.train.neg_14481		+
chr16	56491540	56491600	ZC3H7B_Baltz2012.train.neg_8595		+
chr20	56276678	56276718	ZC3H7B_Baltz2012.train.neg_15419		-
chr16	74483078	74483111	ZC3H7B_Baltz2012.train.neg_9365		-
chr2	153611798	153611837	ZC3H7B_Baltz2012.train.neg_13646		+
chr9	132901905	132901953	ZC3H7B_Baltz2012.train.neg_24977		+
chr1	100663072	100663137	ZC3H7B_Baltz2012.train.neg_750		-
chr10	27321417	27321485	ZC3H7B_Baltz2012.train.neg_1607		-
chr20	36649562	36649623	ZC3H7B_Baltz2012.train.neg_15208		-
chr7	99631709	99631740	ZC3H7B_Baltz2012.train.neg_22518		+
chr9	108464336	108464370	ZC3H7B_Baltz2012.train.neg_24799		+
chr11	64048595	64048631	ZC3H7B_Baltz2012.train.neg_2367		+
chr16	1473675	1473698	ZC3H7B_Baltz2012.train.neg_8905		-
chr5	34925461	34925493	ZC3H7B_Baltz2012.train.neg_20162		+
chr21	18884792	18884838	ZC3H7B_Baltz2012.train.neg_15480		+
chr19	50404688	50404711	ZC3H7B_Baltz2012.train.neg_13240		-
chr7	115865270	115865296	ZC3H7B_Baltz2012.train.neg_22607		+
chr16	19709660	19709702	ZC3H7B_Baltz2012.train.neg_8350		+
chr8	121718370	121718405	ZC3H7B_Baltz2012.train.neg_24378		-
chr12	12552876	12552918	ZC3H7B_Baltz2012.train.neg_3388		+
chr11	69467615	69467675	ZC3H7B_Baltz2012.train.neg_2398		+
chr18	51907570	51907625	ZC3H7B_Baltz2012.train.neg_11182		+
chr3	38497836	38497874	ZC3H7B_Baltz2012.train.neg_18223		+
chr5	43473639	43473669	ZC3H7B_Baltz2012.train.neg_20707		-
chr19	53058239	53058265	ZC3H7B_Baltz2012.train.neg_12580		+
chr3	128446715	128446754	ZC3H7B_Baltz2012.train.neg_18498		+
chr8	38192505	38192546	ZC3H7B_Baltz2012.train.neg_24073		-
chr7	3932374	3932416	ZC3H7B_Baltz2012.train.neg_22183		+
chr21	30883578	30883620	ZC3H7B_Baltz2012.train.neg_15585		+
chr20	37594261	37594314	ZC3H7B_Baltz2012.train.neg_14500		+
chr17	26715516	26715585	ZC3H7B_Baltz2012.train.neg_9640		+
chr22	19440124	19440150	ZC3H7B_Baltz2012.train.neg_17483		-
chr16	69376637	69376672	ZC3H7B_Baltz2012.train.neg_9326		-
chr18	56996620	56996678	ZC3H7B_Baltz2012.train.neg_11884		-
chr21	43274169	43274236	ZC3H7B_Baltz2012.train.neg_16595		-
chr6	111200507	111200538	ZC3H7B_Baltz2012.train.neg_21499		+
chr11	115232601	115232651	ZC3H7B_Baltz2012.train.neg_3201		-
chr20	42826605	42826633	ZC3H7B_Baltz2012.train.neg_15235		-
chr21	44270168	44270225	ZC3H7B_Baltz2012.train.neg_16615		-
chr13	79905052	79905103	ZC3H7B_Baltz2012.train.neg_5590		-
chr2	32647537	32647568	ZC3H7B_Baltz2012.train.neg_13429		+
chr15	65878072	65878098	ZC3H7B_Baltz2012.train.neg_7939		-
chr11	94174827	94174864	ZC3H7B_Baltz2012.train.neg_3124		-
chr1	87184687	87184732	ZC3H7B_Baltz2012.train.neg_288		+
chr12	65637743	65637792	ZC3H7B_Baltz2012.train.neg_3655		+
chr11	112106491	112106527	ZC3H7B_Baltz2012.train.neg_2562		+
chr16	47658327	47658363	ZC3H7B_Baltz2012.train.neg_8563		+
chr22	31727565	31727637	ZC3H7B_Baltz2012.train.neg_17647		-
chr1	25124174	25124207	ZC3H7B_Baltz2012.train.neg_110		+
chr11	118421595	118421619	ZC3H7B_Baltz2012.train.neg_3218		-
chr11	77813715	77813769	ZC3H7B_Baltz2012.train.neg_3065		-
chr22	30008683	30008743	ZC3H7B_Baltz2012.train.neg_17028		+
chr13	98643676	98643729	ZC3H7B_Baltz2012.train.neg_5041		+
chr13	37402085	37402129	ZC3H7B_Baltz2012.train.neg_4674		+
chr7	5256866	5256916	ZC3H7B_Baltz2012.train.neg_22200		+
chr11	4138996	4139043	ZC3H7B_Baltz2012.train.neg_2057		+
chr17	73647418	73647444	ZC3H7B_Baltz2012.train.neg_10653		-
chr10	113940264	113940305	ZC3H7B_Baltz2012.train.neg_1936		-
chr17	41210402	41210455	ZC3H7B_Baltz2012.train.neg_10430		-
chr9	100767453	100767481	ZC3H7B_Baltz2012.train.neg_24748		+
chr4	77064306	77064373	ZC3H7B_Baltz2012.train.neg_19833		-
chr14	23526241	23526312	ZC3H7B_Baltz2012.train.neg_6414		-
chr11	75131962	75132009	ZC3H7B_Baltz2012.train.neg_2444		+
chr17	73477918	73477963	ZC3H7B_Baltz2012.train.neg_10058		+
chrX	20212331	20212377	ZC3H7B_Baltz2012.train.neg_26274		-
chr15	43347780	43347854	ZC3H7B_Baltz2012.train.neg_7743		-
chr1	3575525	3575556	ZC3H7B_Baltz2012.train.neg_14		+
chr5	94049493	94049550	ZC3H7B_Baltz2012.train.neg_20849		-
chr8	17933605	17933654	ZC3H7B_Baltz2012.train.neg_23959		-
chr10	70889732	70889806	ZC3H7B_Baltz2012.train.neg_1126		+
chr8	48952294	48952332	ZC3H7B_Baltz2012.train.neg_23641		+
chr7	33064085	33064138	ZC3H7B_Baltz2012.train.neg_22877		-
chr4	170939636	170939699	ZC3H7B_Baltz2012.train.neg_20071		-
chr11	58354543	58354592	ZC3H7B_Baltz2012.train.neg_2286		+
chr2	131842681	131842718	ZC3H7B_Baltz2012.train.neg_14068		-
chr17	5389857	5389891	ZC3H7B_Baltz2012.train.neg_9519		+
chr5	150281196	150281228	ZC3H7B_Baltz2012.train.neg_21001		-
chr5	173330761	173330788	ZC3H7B_Baltz2012.train.neg_20583		+
chr4	99454232	99454274	ZC3H7B_Baltz2012.train.neg_19901		-
chrX	72898593	72898625	ZC3H7B_Baltz2012.train.neg_25905		+
chr11	47547008	47547045	ZC3H7B_Baltz2012.train.neg_2855		-
chr2	74437732	74437769	ZC3H7B_Baltz2012.train.neg_13534		+
chr6	161529280	161529330	ZC3H7B_Baltz2012.train.neg_21620		+
chr11	32027077	32027148	ZC3H7B_Baltz2012.train.neg_2184		+
chr21	38561233	38561269	ZC3H7B_Baltz2012.train.neg_15789		+
chr16	67634938	67634984	ZC3H7B_Baltz2012.train.neg_8666		+
chr16	12242511	12242536	ZC3H7B_Baltz2012.train.neg_8304		+
chr7	26250394	26250467	ZC3H7B_Baltz2012.train.neg_22261		+
chr12	81586162	81586231	ZC3H7B_Baltz2012.train.neg_3705		+
chr12	105722850	105722876	ZC3H7B_Baltz2012.train.neg_3794		+
chr22	39112095	39112153	ZC3H7B_Baltz2012.train.neg_17223		+
chr8	97241297	97241345	ZC3H7B_Baltz2012.train.neg_24281		-
chr3	23992453	23992488	ZC3H7B_Baltz2012.train.neg_18179		+
chr1	16771230	16771302	ZC3H7B_Baltz2012.train.neg_83		+
chr14	51710295	51710323	ZC3H7B_Baltz2012.train.neg_5920		+
chr22	46124042	46124066	ZC3H7B_Baltz2012.train.neg_17378		+
chr17	38789231	38789273	ZC3H7B_Baltz2012.train.neg_10382		-
chr22	38006612	38006641	ZC3H7B_Baltz2012.train.neg_17145		+
chr16	1886649	1886674	ZC3H7B_Baltz2012.train.neg_8232		+
chr16	57786365	57786392	ZC3H7B_Baltz2012.train.neg_8638		+
chr15	65989134	65989202	ZC3H7B_Baltz2012.train.neg_7948		-
chr17	2129915	2129951	ZC3H7B_Baltz2012.train.neg_10142		-
chr16	69376833	69376863	ZC3H7B_Baltz2012.train.neg_8708		+
chr14	103193895	103193919	ZC3H7B_Baltz2012.train.neg_6308		+
chr3	32531280	32531342	ZC3H7B_Baltz2012.train.neg_18695		-
chr15	99300143	99300190	ZC3H7B_Baltz2012.train.neg_7592		+
chr21	33074454	33074497	ZC3H7B_Baltz2012.train.neg_16350		-
chr20	54969417	54969446	ZC3H7B_Baltz2012.train.neg_14694		+
chr2	85838121	85838172	ZC3H7B_Baltz2012.train.neg_14000		-
chr19	36125882	36125918	ZC3H7B_Baltz2012.train.neg_12306		+
chr13	74386954	74386993	ZC3H7B_Baltz2012.train.neg_5543		-
chr15	41831259	41831291	ZC3H7B_Baltz2012.train.neg_7715		-
chr6	41059770	41059807	ZC3H7B_Baltz2012.train.neg_21798		-
chr3	122230793	122230843	ZC3H7B_Baltz2012.train.neg_18945		-
chr12	57131093	57131128	ZC3H7B_Baltz2012.train.neg_4241		-
chr2	9674434	9674499	ZC3H7B_Baltz2012.train.neg_13743		-
chr17	59974055	59974119	ZC3H7B_Baltz2012.train.neg_10596		-
chr1	181057878	181057915	ZC3H7B_Baltz2012.train.neg_436		+
chr8	26367343	26367380	ZC3H7B_Baltz2012.train.neg_23998		-
chr12	57626689	57626719	ZC3H7B_Baltz2012.train.neg_3622		+
chr15	45892886	45892922	ZC3H7B_Baltz2012.train.neg_7172		+
chr4	111077299	111077344	ZC3H7B_Baltz2012.train.neg_19971		-
chr11	121400554	121400614	ZC3H7B_Baltz2012.train.neg_2618		+
chr11	74270094	74270130	ZC3H7B_Baltz2012.train.neg_2423		+
chr6	74509634	74509676	ZC3H7B_Baltz2012.train.neg_21398		+
chrX	147023606	147023662	ZC3H7B_Baltz2012.train.neg_26145		+
chr10	70272846	70272887	ZC3H7B_Baltz2012.train.neg_1740		-
chr19	47462084	47462140	ZC3H7B_Baltz2012.train.neg_12505		+
chr5	148930335	148930374	ZC3H7B_Baltz2012.train.neg_20985		-
chr8	28398930	28398964	ZC3H7B_Baltz2012.train.neg_23488		+
chr3	172490984	172491028	ZC3H7B_Baltz2012.train.neg_18585		+
chr17	34254134	34254168	ZC3H7B_Baltz2012.train.neg_10348		-
chrX	102631466	102631516	ZC3H7B_Baltz2012.train.neg_25991		+
chr21	45177232	45177265	ZC3H7B_Baltz2012.train.neg_16008		+
chr13	31722430	31722479	ZC3H7B_Baltz2012.train.neg_5270		-
chr5	41929104	41929147	ZC3H7B_Baltz2012.train.neg_20182		+
chr8	27608017	27608046	ZC3H7B_Baltz2012.train.neg_24013		-
chr8	8997220	8997250	ZC3H7B_Baltz2012.train.neg_23918		-
chr1	156201489	156201514	ZC3H7B_Baltz2012.train.neg_394		+
chr18	8617435	8617492	ZC3H7B_Baltz2012.train.neg_10786		+
chr14	31201206	31201256	ZC3H7B_Baltz2012.train.neg_5798		+
chr5	138639696	138639737	ZC3H7B_Baltz2012.train.neg_20504		+
chr7	27194788	27194855	ZC3H7B_Baltz2012.train.neg_22836		-
chr7	157050010	157050050	ZC3H7B_Baltz2012.train.neg_22720		+
chr6	43746538	43746587	ZC3H7B_Baltz2012.train.neg_21303		+
chr3	126165572	126165618	ZC3H7B_Baltz2012.train.neg_18955		-
chr15	85997793	85997844	ZC3H7B_Baltz2012.train.neg_7513		+
chr12	69927935	69927974	ZC3H7B_Baltz2012.train.neg_3675		+
chr16	30438702	30438728	ZC3H7B_Baltz2012.train.neg_9160		-
chr18	61070073	61070117	ZC3H7B_Baltz2012.train.neg_11925		-
chr14	92491186	92491236	ZC3H7B_Baltz2012.train.neg_6854		-
chr11	120198287	120198324	ZC3H7B_Baltz2012.train.neg_2599		+
chr6	160416405	160416469	ZC3H7B_Baltz2012.train.neg_21615		+
chr19	13235682	13235740	ZC3H7B_Baltz2012.train.neg_12129		+
chr12	64830715	64830789	ZC3H7B_Baltz2012.train.neg_3651		+
chr7	97827424	97827490	ZC3H7B_Baltz2012.train.neg_22484		+
chr3	59936238	59936269	ZC3H7B_Baltz2012.train.neg_18833		-
chr22	42336688	42336749	ZC3H7B_Baltz2012.train.neg_17889		-
chr22	19423531	19423560	ZC3H7B_Baltz2012.train.neg_16804		+
chr17	40172836	40172891	ZC3H7B_Baltz2012.train.neg_9787		+
chr8	29935279	29935309	ZC3H7B_Baltz2012.train.neg_24039		-
chr12	6767908	6767936	ZC3H7B_Baltz2012.train.neg_3955		-
chr14	21845544	21845568	ZC3H7B_Baltz2012.train.neg_6370		-
chr14	23745874	23745903	ZC3H7B_Baltz2012.train.neg_6420		-
chr2	77738102	77738145	ZC3H7B_Baltz2012.train.neg_13988		-
chr20	31431272	31431317	ZC3H7B_Baltz2012.train.neg_14426		+
chr13	45989253	45989286	ZC3H7B_Baltz2012.train.neg_5413		-
chr13	113856562	113856593	ZC3H7B_Baltz2012.train.neg_5711		-
chr1	155632904	155632942	ZC3H7B_Baltz2012.train.neg_391		+
chr12	57033275	57033327	ZC3H7B_Baltz2012.train.neg_4234		-
chrX	106876732	106876761	ZC3H7B_Baltz2012.train.neg_26014		+
chr17	79549919	79549953	ZC3H7B_Baltz2012.train.neg_10693		-
chr1	54513864	54513888	ZC3H7B_Baltz2012.train.neg_691		-
chr10	64906536	64906562	ZC3H7B_Baltz2012.train.neg_1088		+
chr7	102768252	102768304	ZC3H7B_Baltz2012.train.neg_23093		-
chr20	2973555	2973587	ZC3H7B_Baltz2012.train.neg_14207		+
chr11	11906922	11906963	ZC3H7B_Baltz2012.train.neg_2099		+
chr22	38269246	38269311	ZC3H7B_Baltz2012.train.neg_17195		+
chr15	66647727	66647787	ZC3H7B_Baltz2012.train.neg_7953		-
chr5	162882159	162882206	ZC3H7B_Baltz2012.train.neg_21019		-
chr15	75192866	75192903	ZC3H7B_Baltz2012.train.neg_8034		-
chr22	44890800	44890844	ZC3H7B_Baltz2012.train.neg_18003		-
chr9	23719645	23719716	ZC3H7B_Baltz2012.train.neg_25135		-
chr8	96158569	96158605	ZC3H7B_Baltz2012.train.neg_23785		+
chr22	45595875	45595910	ZC3H7B_Baltz2012.train.neg_18019		-
chr6	41037711	41037774	ZC3H7B_Baltz2012.train.neg_21794		-
chr5	126859378	126859407	ZC3H7B_Baltz2012.train.neg_20447		+
chr5	36208564	36208629	ZC3H7B_Baltz2012.train.neg_20656		-
chr5	78745460	78745526	ZC3H7B_Baltz2012.train.neg_20810		-
chr16	46721036	46721086	ZC3H7B_Baltz2012.train.neg_9190		-
chr12	4605942	4605999	ZC3H7B_Baltz2012.train.neg_3943		-
chr5	89697892	89697932	ZC3H7B_Baltz2012.train.neg_20837		-
chr17	15561368	15561437	ZC3H7B_Baltz2012.train.neg_10245		-
chr16	19530005	19530041	ZC3H7B_Baltz2012.train.neg_9072		-
chr18	9365434	9365491	ZC3H7B_Baltz2012.train.neg_10833		+
chr13	24176199	24176240	ZC3H7B_Baltz2012.train.neg_4552		+
chr22	32349859	32349896	ZC3H7B_Baltz2012.train.neg_17107		+
chr21	46289018	46289072	ZC3H7B_Baltz2012.train.neg_16714		-
chr7	124519764	124519805	ZC3H7B_Baltz2012.train.neg_23166		-
chr16	87876936	87876974	ZC3H7B_Baltz2012.train.neg_9437		-
chr12	6618100	6618141	ZC3H7B_Baltz2012.train.neg_3333		+
chr19	39801356	39801399	ZC3H7B_Baltz2012.train.neg_13094		-
chr7	87508585	87508617	ZC3H7B_Baltz2012.train.neg_22430		+
chr22	38052925	38052986	ZC3H7B_Baltz2012.train.neg_17161		+
chr21	38297868	38297938	ZC3H7B_Baltz2012.train.neg_16531		-
chrX	129062982	129063011	ZC3H7B_Baltz2012.train.neg_26099		+
chr21	35239241	35239297	ZC3H7B_Baltz2012.train.neg_16457		-
chr18	57569833	57569875	ZC3H7B_Baltz2012.train.neg_11250		+
chr11	70228351	70228394	ZC3H7B_Baltz2012.train.neg_2409		+
chr12	122963707	122963768	ZC3H7B_Baltz2012.train.neg_4482		-
chr1	87196370	87196424	ZC3H7B_Baltz2012.train.neg_289		+
chr20	18152234	18152270	ZC3H7B_Baltz2012.train.neg_14313		+
chr14	92488286	92488325	ZC3H7B_Baltz2012.train.neg_6852		-
chr16	30619015	30619055	ZC3H7B_Baltz2012.train.neg_9175		-
chr18	56404841	56404885	ZC3H7B_Baltz2012.train.neg_11222		+
chr18	32665503	32665541	ZC3H7B_Baltz2012.train.neg_11065		+
chr13	53226951	53226987	ZC3H7B_Baltz2012.train.neg_4900		+
chr19	42791814	42791889	ZC3H7B_Baltz2012.train.neg_12427		+
chr11	58366376	58366433	ZC3H7B_Baltz2012.train.neg_2289		+
chr18	663834	663906	ZC3H7B_Baltz2012.train.neg_10729		+
chr3	128609828	128609853	ZC3H7B_Baltz2012.train.neg_18506		+
chr10	75003589	75003640	ZC3H7B_Baltz2012.train.neg_1171		+
chr15	65263437	65263466	ZC3H7B_Baltz2012.train.neg_7914		-
chr6	122740369	122740422	ZC3H7B_Baltz2012.train.neg_21534		+
chr14	54899680	54899717	ZC3H7B_Baltz2012.train.neg_6562		-
chr13	108877795	108877826	ZC3H7B_Baltz2012.train.neg_5092		+
chr8	48890350	48890377	ZC3H7B_Baltz2012.train.neg_23636		+
chr18	56819419	56819485	ZC3H7B_Baltz2012.train.neg_11236		+
chr5	154159542	154159609	ZC3H7B_Baltz2012.train.neg_20544		+
chr9	16616323	16616351	ZC3H7B_Baltz2012.train.neg_25105		-
chr9	97763960	97763991	ZC3H7B_Baltz2012.train.neg_24733		+
chr19	36588107	36588161	ZC3H7B_Baltz2012.train.neg_12322		+
chr18	12630978	12631010	ZC3H7B_Baltz2012.train.neg_11474		-
chr14	78206506	78206542	ZC3H7B_Baltz2012.train.neg_6189		+
chrX	17664405	17664430	ZC3H7B_Baltz2012.train.neg_25657		+
chr3	14232934	14232977	ZC3H7B_Baltz2012.train.neg_18128		+
chr9	111875692	111875715	ZC3H7B_Baltz2012.train.neg_25429		-
chrX	48765719	48765749	ZC3H7B_Baltz2012.train.neg_26373		-
chr11	69459005	69459051	ZC3H7B_Baltz2012.train.neg_2396		+
chr5	115177398	115177449	ZC3H7B_Baltz2012.train.neg_20904		-
chr22	42198724	42198790	ZC3H7B_Baltz2012.train.neg_17339		+
chr2	128607284	128607319	ZC3H7B_Baltz2012.train.neg_14057		-
chr14	73670155	73670186	ZC3H7B_Baltz2012.train.neg_6138		+
chr17	28513375	28513420	ZC3H7B_Baltz2012.train.neg_9665		+
chr11	110332410	110332433	ZC3H7B_Baltz2012.train.neg_2550		+
chr12	110481632	110481664	ZC3H7B_Baltz2012.train.neg_4417		-
chr5	153414483	153414510	ZC3H7B_Baltz2012.train.neg_21004		-
chr7	38241786	38241838	ZC3H7B_Baltz2012.train.neg_22309		+
chr4	159750488	159750518	ZC3H7B_Baltz2012.train.neg_19555		+
chr20	18452753	18452819	ZC3H7B_Baltz2012.train.neg_14321		+
chr5	170875130	170875199	ZC3H7B_Baltz2012.train.neg_20573		+
chr16	11872621	11872669	ZC3H7B_Baltz2012.train.neg_9013		-
chr7	150066139	150066167	ZC3H7B_Baltz2012.train.neg_22706		+
chr10	12218696	12218760	ZC3H7B_Baltz2012.train.neg_1535		-
chr11	47761458	47761514	ZC3H7B_Baltz2012.train.neg_2867		-
chr21	30381701	30381732	ZC3H7B_Baltz2012.train.neg_16291		-
chr13	29245669	29245696	ZC3H7B_Baltz2012.train.neg_4607		+
chr19	984908	984937	ZC3H7B_Baltz2012.train.neg_11993		+
chr4	39231188	39231231	ZC3H7B_Baltz2012.train.neg_19188		+
chr1	32103864	32103926	ZC3H7B_Baltz2012.train.neg_583		-
chr15	59423129	59423161	ZC3H7B_Baltz2012.train.neg_7251		+
chr21	44428275	44428327	ZC3H7B_Baltz2012.train.neg_15950		+
chr7	5238440	5238476	ZC3H7B_Baltz2012.train.neg_22197		+
chr20	60709349	60709388	ZC3H7B_Baltz2012.train.neg_14783		+
chr20	35670748	35670793	ZC3H7B_Baltz2012.train.neg_15179		-
chr1	92797558	92797606	ZC3H7B_Baltz2012.train.neg_307		+
chr6	43470009	43470049	ZC3H7B_Baltz2012.train.neg_21287		+
chr16	56434474	56434511	ZC3H7B_Baltz2012.train.neg_9253		-
chr22	39069257	39069296	ZC3H7B_Baltz2012.train.neg_17213		+
chr20	23343869	23343900	ZC3H7B_Baltz2012.train.neg_14362		+
chr19	58015715	58015775	ZC3H7B_Baltz2012.train.neg_12652		+
chr13	103461909	103461977	ZC3H7B_Baltz2012.train.neg_5079		+
chr20	42830428	42830453	ZC3H7B_Baltz2012.train.neg_15239		-
chr5	154328052	154328110	ZC3H7B_Baltz2012.train.neg_20549		+
chr10	14913233	14913262	ZC3H7B_Baltz2012.train.neg_953		+
chr1	21087763	21087815	ZC3H7B_Baltz2012.train.neg_541		-
chr19	44511309	44511337	ZC3H7B_Baltz2012.train.neg_12452		+
chr10	101956123	101956167	ZC3H7B_Baltz2012.train.neg_1877		-
chr17	4187289	4187328	ZC3H7B_Baltz2012.train.neg_10168		-
chr2	39969927	39969981	ZC3H7B_Baltz2012.train.neg_13856		-
chr14	96851054	96851116	ZC3H7B_Baltz2012.train.neg_6253		+
chr13	78292751	78292807	ZC3H7B_Baltz2012.train.neg_4960		+
chr10	18895782	18895807	ZC3H7B_Baltz2012.train.neg_1584		-
chr15	55473863	55473908	ZC3H7B_Baltz2012.train.neg_7827		-
chr12	104329465	104329491	ZC3H7B_Baltz2012.train.neg_3781		+
chrX	100663678	100663704	ZC3H7B_Baltz2012.train.neg_25965		+
chr20	3869639	3869677	ZC3H7B_Baltz2012.train.neg_14231		+
chr11	58881420	58881476	ZC3H7B_Baltz2012.train.neg_2294		+
chr21	47886416	47886451	ZC3H7B_Baltz2012.train.neg_16124		+
chr18	328737	328775	ZC3H7B_Baltz2012.train.neg_11362		-
chr11	134202914	134202961	ZC3H7B_Baltz2012.train.neg_2669		+
chr13	41372718	41372741	ZC3H7B_Baltz2012.train.neg_4720		+
chr21	40756692	40756729	ZC3H7B_Baltz2012.train.neg_15856		+
chr7	5535546	5535604	ZC3H7B_Baltz2012.train.neg_22755		-
chr22	22845610	22845647	ZC3H7B_Baltz2012.train.neg_17543		-
chr22	43394338	43394373	ZC3H7B_Baltz2012.train.neg_17984		-
chr16	56776763	56776793	ZC3H7B_Baltz2012.train.neg_8603		+
chr15	52853358	52853422	ZC3H7B_Baltz2012.train.neg_7823		-
chr3	10297962	10298014	ZC3H7B_Baltz2012.train.neg_18109		+
chr14	23562913	23562983	ZC3H7B_Baltz2012.train.neg_6419		-
chr13	27690881	27690915	ZC3H7B_Baltz2012.train.neg_5235		-
chr4	141281947	141282007	ZC3H7B_Baltz2012.train.neg_19525		+
chr5	43505214	43505268	ZC3H7B_Baltz2012.train.neg_20710		-
chr7	116172362	116172393	ZC3H7B_Baltz2012.train.neg_22613		+
chr22	28305144	28305190	ZC3H7B_Baltz2012.train.neg_17598		-
chr12	122358806	122358835	ZC3H7B_Baltz2012.train.neg_3860		+
chr20	33157302	33157355	ZC3H7B_Baltz2012.train.neg_15117		-
chr19	46222051	46222118	ZC3H7B_Baltz2012.train.neg_13167		-
chr19	9527947	9527974	ZC3H7B_Baltz2012.train.neg_12819		-
chr21	44429337	44429382	ZC3H7B_Baltz2012.train.neg_15951		+
chr18	55404036	55404095	ZC3H7B_Baltz2012.train.neg_11208		+
chr6	124162866	124162900	ZC3H7B_Baltz2012.train.neg_21536		+
chr14	102469520	102469544	ZC3H7B_Baltz2012.train.neg_6289		+
chr18	9263782	9263828	ZC3H7B_Baltz2012.train.neg_10826		+
chr1	85721194	85721227	ZC3H7B_Baltz2012.train.neg_733		-
chr8	48720052	48720091	ZC3H7B_Baltz2012.train.neg_24100		-
chr15	82338223	82338271	ZC3H7B_Baltz2012.train.neg_8098		-
chr3	100111811	100111876	ZC3H7B_Baltz2012.train.neg_18892		-
chrX	70831741	70831772	ZC3H7B_Baltz2012.train.neg_25896		+
chr21	45562088	45562120	ZC3H7B_Baltz2012.train.neg_16092		+
chr21	27542729	27542785	ZC3H7B_Baltz2012.train.neg_16268		-
chr10	32602725	32602763	ZC3H7B_Baltz2012.train.neg_1644		-
chr16	30410207	30410244	ZC3H7B_Baltz2012.train.neg_8492		+
chr19	37151424	37151448	ZC3H7B_Baltz2012.train.neg_13039		-
chr7	36473355	36473385	ZC3H7B_Baltz2012.train.neg_22305		+
chr4	151733345	151733403	ZC3H7B_Baltz2012.train.neg_20043		-
chr22	41667255	41667291	ZC3H7B_Baltz2012.train.neg_17826		-
chr8	410728	410784	ZC3H7B_Baltz2012.train.neg_23279		+
chr18	51745371	51745430	ZC3H7B_Baltz2012.train.neg_11811		-
chr11	18556655	18556711	ZC3H7B_Baltz2012.train.neg_2766		-
chr12	28363822	28363848	ZC3H7B_Baltz2012.train.neg_3474		+
chr18	19328429	19328467	ZC3H7B_Baltz2012.train.neg_10944		+
chr13	45970702	45970739	ZC3H7B_Baltz2012.train.neg_5407		-
chr17	26721840	26721860	ZC3H7B_Baltz2012.train.neg_10288		-
chr18	48213067	48213107	ZC3H7B_Baltz2012.train.neg_11133		+
chr6	107868060	107868084	ZC3H7B_Baltz2012.train.neg_21485		+
chr9	123940583	123940640	ZC3H7B_Baltz2012.train.neg_25472		-
chr4	184366228	184366261	ZC3H7B_Baltz2012.train.neg_19573		+
chr12	112563885	112563946	ZC3H7B_Baltz2012.train.neg_3827		+
chr21	38747680	38747738	ZC3H7B_Baltz2012.train.neg_15795		+
chr9	19054905	19054941	ZC3H7B_Baltz2012.train.neg_25109		-
chr9	128608382	128608439	ZC3H7B_Baltz2012.train.neg_24907		+
chr13	47250018	47250054	ZC3H7B_Baltz2012.train.neg_4794		+
chr17	73281666	73281716	ZC3H7B_Baltz2012.train.neg_10646		-
chr3	169704648	169704679	ZC3H7B_Baltz2012.train.neg_18578		+
chr15	73062629	73062697	ZC3H7B_Baltz2012.train.neg_8023		-
chr10	116612757	116612797	ZC3H7B_Baltz2012.train.neg_1429		+
chrX	114423125	114423174	ZC3H7B_Baltz2012.train.neg_26548		-
chr21	43291896	43291938	ZC3H7B_Baltz2012.train.neg_16599		-
chr20	46210387	46210448	ZC3H7B_Baltz2012.train.neg_14613		+
chr15	56033028	56033067	ZC3H7B_Baltz2012.train.neg_7839		-
chr7	44104145	44104175	ZC3H7B_Baltz2012.train.neg_22330		+
chr19	24100235	24100262	ZC3H7B_Baltz2012.train.neg_12221		+
chr16	12006063	12006115	ZC3H7B_Baltz2012.train.neg_9034		-
chr21	35898455	35898506	ZC3H7B_Baltz2012.train.neg_16461		-
chr7	140390878	140390918	ZC3H7B_Baltz2012.train.neg_22678		+
chr19	30096508	30096538	ZC3H7B_Baltz2012.train.neg_12228		+
chr5	76339160	76339187	ZC3H7B_Baltz2012.train.neg_20340		+
chr9	91928270	91928336	ZC3H7B_Baltz2012.train.neg_24692		+
chr7	51284542	51284578	ZC3H7B_Baltz2012.train.neg_22955		-
chr16	67165252	67165293	ZC3H7B_Baltz2012.train.neg_8660		+
chr14	99899671	99899711	ZC3H7B_Baltz2012.train.neg_6899		-
chr12	109499946	109499989	ZC3H7B_Baltz2012.train.neg_3810		+
chr14	50760235	50760261	ZC3H7B_Baltz2012.train.neg_6534		-
chr3	101541878	101541910	ZC3H7B_Baltz2012.train.neg_18448		+
chr14	53197784	53197823	ZC3H7B_Baltz2012.train.neg_5934		+
chr8	94827568	94827598	ZC3H7B_Baltz2012.train.neg_23777		+
chr9	17156074	17156106	ZC3H7B_Baltz2012.train.neg_24504		+
chr2	179369396	179369431	ZC3H7B_Baltz2012.train.neg_13685		+
chr2	37339814	37339861	ZC3H7B_Baltz2012.train.neg_13828		-
chr12	106900203	106900240	ZC3H7B_Baltz2012.train.neg_3798		+
chr16	23143757	23143793	ZC3H7B_Baltz2012.train.neg_9104		-
chr1	11077321	11077371	ZC3H7B_Baltz2012.train.neg_50		+
chr12	49638848	49638876	ZC3H7B_Baltz2012.train.neg_3522		+
chr21	44475558	44475597	ZC3H7B_Baltz2012.train.neg_16628		-
chr20	47539804	47539838	ZC3H7B_Baltz2012.train.neg_14620		+
chr3	23948042	23948063	ZC3H7B_Baltz2012.train.neg_18663		-
chr14	55123511	55123552	ZC3H7B_Baltz2012.train.neg_5954		+
chr1	155986804	155986856	ZC3H7B_Baltz2012.train.neg_816		-
chr15	52858417	52858482	ZC3H7B_Baltz2012.train.neg_7825		-
chr8	97239937	97240006	ZC3H7B_Baltz2012.train.neg_24280		-
chr15	49429156	49429223	ZC3H7B_Baltz2012.train.neg_7789		-
chr18	13754283	13754309	ZC3H7B_Baltz2012.train.neg_10917		+
chr14	60590268	60590314	ZC3H7B_Baltz2012.train.neg_6022		+
chr21	34908079	34908107	ZC3H7B_Baltz2012.train.neg_16436		-
chr17	39976843	39976874	ZC3H7B_Baltz2012.train.neg_9786		+
chr20	42323686	42323746	ZC3H7B_Baltz2012.train.neg_14543		+
chr20	5081892	5081934	ZC3H7B_Baltz2012.train.neg_14939		-
chr20	21377903	21377974	ZC3H7B_Baltz2012.train.neg_15034		-
chr15	52324034	52324063	ZC3H7B_Baltz2012.train.neg_7226		+
chr16	710334	710398	ZC3H7B_Baltz2012.train.neg_8209		+
chr2	44636336	44636369	ZC3H7B_Baltz2012.train.neg_13455		+
chr15	85227920	85227983	ZC3H7B_Baltz2012.train.neg_8133		-
chr11	3056696	3056752	ZC3H7B_Baltz2012.train.neg_2698		-
chr19	49119223	49119258	ZC3H7B_Baltz2012.train.neg_13211		-
chr2	178110835	178110893	ZC3H7B_Baltz2012.train.neg_14113		-
chr8	17515119	17515188	ZC3H7B_Baltz2012.train.neg_23950		-
chr12	104208959	104208999	ZC3H7B_Baltz2012.train.neg_4376		-
chr18	18565641	18565669	ZC3H7B_Baltz2012.train.neg_11501		-
chr15	64099601	64099675	ZC3H7B_Baltz2012.train.neg_7893		-
chr11	129316767	129316796	ZC3H7B_Baltz2012.train.neg_2648		+
chr10	1060357	1060401	ZC3H7B_Baltz2012.train.neg_875		+
chr21	34097987	34098054	ZC3H7B_Baltz2012.train.neg_16380		-
chr4	47452959	47452993	ZC3H7B_Baltz2012.train.neg_19753		-
chr7	100798157	100798214	ZC3H7B_Baltz2012.train.neg_22542		+
chr5	79285965	79285997	ZC3H7B_Baltz2012.train.neg_20813		-
chr8	97275108	97275169	ZC3H7B_Baltz2012.train.neg_23787		+
chr13	49640421	49640478	ZC3H7B_Baltz2012.train.neg_4823		+
chr15	66144257	66144307	ZC3H7B_Baltz2012.train.neg_7298		+
chr11	62409468	62409508	ZC3H7B_Baltz2012.train.neg_2931		-
chr21	38114140	38114173	ZC3H7B_Baltz2012.train.neg_15764		+
chr5	133549489	133549521	ZC3H7B_Baltz2012.train.neg_20940		-
chr16	57770762	57770792	ZC3H7B_Baltz2012.train.neg_8631		+
chr4	106102322	106102359	ZC3H7B_Baltz2012.train.neg_19413		+
chr21	34631054	34631103	ZC3H7B_Baltz2012.train.neg_15619		+
chr9	14653185	14653227	ZC3H7B_Baltz2012.train.neg_25091		-
chr4	44686150	44686182	ZC3H7B_Baltz2012.train.neg_19224		+
chr22	21217798	21217841	ZC3H7B_Baltz2012.train.neg_16845		+
chr11	608717	608740	ZC3H7B_Baltz2012.train.neg_2031		+
chr15	42533444	42533512	ZC3H7B_Baltz2012.train.neg_7721		-
chr5	66136698	66136757	ZC3H7B_Baltz2012.train.neg_20261		+
chr22	40961958	40962006	ZC3H7B_Baltz2012.train.neg_17801		-
chr22	21215608	21215640	ZC3H7B_Baltz2012.train.neg_16844		+
chr9	33533163	33533208	ZC3H7B_Baltz2012.train.neg_24556		+
chrX	23802555	23802580	ZC3H7B_Baltz2012.train.neg_25689		+
chr7	30090243	30090271	ZC3H7B_Baltz2012.train.neg_22275		+
chr14	61180307	61180352	ZC3H7B_Baltz2012.train.neg_6617		-
chr5	177019223	177019246	ZC3H7B_Baltz2012.train.neg_20589		+
chr12	98938916	98938955	ZC3H7B_Baltz2012.train.neg_3746		+
chr16	27622663	27622699	ZC3H7B_Baltz2012.train.neg_8425		+
chr4	13420861	13420909	ZC3H7B_Baltz2012.train.neg_19654		-
chr16	4420639	4420665	ZC3H7B_Baltz2012.train.neg_8967		-
chr16	12601367	12601440	ZC3H7B_Baltz2012.train.neg_8307		+
chrX	16837374	16837435	ZC3H7B_Baltz2012.train.neg_25651		+
chr9	94177058	94177080	ZC3H7B_Baltz2012.train.neg_25340		-
chr11	13382187	13382239	ZC3H7B_Baltz2012.train.neg_2110		+
chr20	503496	503546	ZC3H7B_Baltz2012.train.neg_14856		-
chrX	13730503	13730532	ZC3H7B_Baltz2012.train.neg_26188		-
chr16	69161996	69162033	ZC3H7B_Baltz2012.train.neg_9321		-
chr14	105224651	105224698	ZC3H7B_Baltz2012.train.neg_6329		+
chr8	126343071	126343111	ZC3H7B_Baltz2012.train.neg_23887		+
chr22	29173438	29173487	ZC3H7B_Baltz2012.train.neg_16984		+
chr20	20018424	20018470	ZC3H7B_Baltz2012.train.neg_15023		-
chrX	48563547	48563593	ZC3H7B_Baltz2012.train.neg_25817		+
chr17	72986759	72986822	ZC3H7B_Baltz2012.train.neg_10043		+
chr16	46919980	46920055	ZC3H7B_Baltz2012.train.neg_8550		+
chr7	56094721	56094754	ZC3H7B_Baltz2012.train.neg_22963		-
chr18	8731019	8731053	ZC3H7B_Baltz2012.train.neg_10800		+
chr2	71368956	71368999	ZC3H7B_Baltz2012.train.neg_13518		+
chr9	86605191	86605230	ZC3H7B_Baltz2012.train.neg_24667		+
chr3	128482706	128482754	ZC3H7B_Baltz2012.train.neg_18501		+
chr10	43898128	43898181	ZC3H7B_Baltz2012.train.neg_1680		-
chr20	14305000	14305044	ZC3H7B_Baltz2012.train.neg_14989		-
chr9	82335541	82335613	ZC3H7B_Baltz2012.train.neg_24663		+
chr19	46218356	46218417	ZC3H7B_Baltz2012.train.neg_13165		-
chr7	87499205	87499249	ZC3H7B_Baltz2012.train.neg_23026		-
chr18	8768777	8768839	ZC3H7B_Baltz2012.train.neg_10808		+
chr7	904837	904868	ZC3H7B_Baltz2012.train.neg_22168		+
chr18	43799528	43799584	ZC3H7B_Baltz2012.train.neg_11115		+
chr15	34388694	34388743	ZC3H7B_Baltz2012.train.neg_7665		-
chr17	5094203	5094243	ZC3H7B_Baltz2012.train.neg_10186		-
chr3	87288156	87288182	ZC3H7B_Baltz2012.train.neg_18400		+
chr6	82288799	82288838	ZC3H7B_Baltz2012.train.neg_21916		-
chr20	43665918	43665966	ZC3H7B_Baltz2012.train.neg_14577		+
chr18	57567644	57567697	ZC3H7B_Baltz2012.train.neg_11244		+
chr15	65459125	65459155	ZC3H7B_Baltz2012.train.neg_7932		-
chr19	34779715	34779771	ZC3H7B_Baltz2012.train.neg_12274		+
chr12	50233173	50233223	ZC3H7B_Baltz2012.train.neg_4174		-
chr13	50494372	50494418	ZC3H7B_Baltz2012.train.neg_5476		-
chrX	123212277	123212349	ZC3H7B_Baltz2012.train.neg_26080		+
chr21	44297156	44297207	ZC3H7B_Baltz2012.train.neg_16625		-
chr8	42027096	42027146	ZC3H7B_Baltz2012.train.neg_23593		+
chr2	65244044	65244082	ZC3H7B_Baltz2012.train.neg_13508		+
chr16	14758352	14758388	ZC3H7B_Baltz2012.train.neg_8327		+
chr8	99056053	99056091	ZC3H7B_Baltz2012.train.neg_24290		-
chr4	90205668	90205700	ZC3H7B_Baltz2012.train.neg_19894		-
chr2	118767404	118767431	ZC3H7B_Baltz2012.train.neg_14049		-
chr5	154332706	154332752	ZC3H7B_Baltz2012.train.neg_20550		+
chr20	44703860	44703893	ZC3H7B_Baltz2012.train.neg_15275		-
chr21	40550154	40550193	ZC3H7B_Baltz2012.train.neg_16545		-
chr2	122204763	122204800	ZC3H7B_Baltz2012.train.neg_14051		-
chr13	114251948	114252000	ZC3H7B_Baltz2012.train.neg_5128		+
chr18	29120371	29120423	ZC3H7B_Baltz2012.train.neg_11018		+
chr10	112059253	112059283	ZC3H7B_Baltz2012.train.neg_1930		-
chr11	76203651	76203699	ZC3H7B_Baltz2012.train.neg_2448		+
chr12	27553027	27553072	ZC3H7B_Baltz2012.train.neg_3465		+
chr17	57443357	57443395	ZC3H7B_Baltz2012.train.neg_9960		+
chr5	55260265	55260329	ZC3H7B_Baltz2012.train.neg_20731		-
chr10	6138900	6138947	ZC3H7B_Baltz2012.train.neg_908		+
chr20	18120937	18120963	ZC3H7B_Baltz2012.train.neg_14311		+
chr2	103359230	103359294	ZC3H7B_Baltz2012.train.neg_13591		+
chr15	78838138	78838194	ZC3H7B_Baltz2012.train.neg_7460		+
chr13	21463466	21463494	ZC3H7B_Baltz2012.train.neg_5154		-
chr18	67792578	67792628	ZC3H7B_Baltz2012.train.neg_11944		-
chr4	6850356	6850407	ZC3H7B_Baltz2012.train.neg_19100		+
chr18	55117561	55117603	ZC3H7B_Baltz2012.train.neg_11187		+
chr5	179699300	179699330	ZC3H7B_Baltz2012.train.neg_21045		-
chr15	42855584	42855631	ZC3H7B_Baltz2012.train.neg_7116		+
chr6	43526207	43526235	ZC3H7B_Baltz2012.train.neg_21826		-
chr16	20832279	20832327	ZC3H7B_Baltz2012.train.neg_9084		-
chr2	99761871	99761899	ZC3H7B_Baltz2012.train.neg_13582		+
chr11	47847833	47847864	ZC3H7B_Baltz2012.train.neg_2870		-
chr20	43408622	43408664	ZC3H7B_Baltz2012.train.neg_15257		-
chr10	79794902	79794936	ZC3H7B_Baltz2012.train.neg_1214		+
chrX	38130713	38130755	ZC3H7B_Baltz2012.train.neg_26307		-
chr3	133540898	133540926	ZC3H7B_Baltz2012.train.neg_18513		+
chr8	104426876	104426907	ZC3H7B_Baltz2012.train.neg_24333		-
chr4	88130373	88130415	ZC3H7B_Baltz2012.train.neg_19883		-
chrX	132499788	132499819	ZC3H7B_Baltz2012.train.neg_26623		-
chrX	47911753	47911793	ZC3H7B_Baltz2012.train.neg_26364		-
chr12	9101330	9101357	ZC3H7B_Baltz2012.train.neg_3978		-
chr16	67643100	67643145	ZC3H7B_Baltz2012.train.neg_8667		+
chr10	70765300	70765331	ZC3H7B_Baltz2012.train.neg_1123		+
chr12	69636537	69636587	ZC3H7B_Baltz2012.train.neg_3665		+
chr1	11346790	11346832	ZC3H7B_Baltz2012.train.neg_56		+
chr11	111724435	111724457	ZC3H7B_Baltz2012.train.neg_3196		-
chr22	36873400	36873428	ZC3H7B_Baltz2012.train.neg_17698		-
chr14	21947804	21947850	ZC3H7B_Baltz2012.train.neg_5733		+
chr14	76673466	76673504	ZC3H7B_Baltz2012.train.neg_6179		+
chr21	18963519	18963554	ZC3H7B_Baltz2012.train.neg_15510		+
chr14	95598823	95598896	ZC3H7B_Baltz2012.train.neg_6882		-
chr19	49591765	49591794	ZC3H7B_Baltz2012.train.neg_12527		+
chr10	64896593	64896663	ZC3H7B_Baltz2012.train.neg_1086		+
chr1	169342781	169342814	ZC3H7B_Baltz2012.train.neg_420		+
chr8	69612249	69612287	ZC3H7B_Baltz2012.train.neg_23729		+
chr4	113320669	113320721	ZC3H7B_Baltz2012.train.neg_19456		+
chr6	36948573	36948611	ZC3H7B_Baltz2012.train.neg_21781		-
chr12	34179894	34179923	ZC3H7B_Baltz2012.train.neg_3491		+
chrX	54015310	54015362	ZC3H7B_Baltz2012.train.neg_26414		-
chrX	49029451	49029495	ZC3H7B_Baltz2012.train.neg_25820		+
chr6	43143071	43143099	ZC3H7B_Baltz2012.train.neg_21280		+
chr5	154188298	154188341	ZC3H7B_Baltz2012.train.neg_20545		+
chr22	26890418	26890446	ZC3H7B_Baltz2012.train.neg_17565		-
chr16	8953236	8953266	ZC3H7B_Baltz2012.train.neg_8979		-
chr10	127443998	127444048	ZC3H7B_Baltz2012.train.neg_1475		+
chr8	74883567	74883598	ZC3H7B_Baltz2012.train.neg_24221		-
chr16	20748640	20748668	ZC3H7B_Baltz2012.train.neg_9079		-
chr14	67851603	67851658	ZC3H7B_Baltz2012.train.neg_6098		+
chr4	57229836	57229881	ZC3H7B_Baltz2012.train.neg_19787		-
chr17	40284727	40284756	ZC3H7B_Baltz2012.train.neg_10400		-
chr7	65585100	65585164	ZC3H7B_Baltz2012.train.neg_22375		+
chr10	60110300	60110331	ZC3H7B_Baltz2012.train.neg_1064		+
chr11	59522128	59522153	ZC3H7B_Baltz2012.train.neg_2305		+
chr5	36180105	36180138	ZC3H7B_Baltz2012.train.neg_20167		+
chr16	66889831	66889868	ZC3H7B_Baltz2012.train.neg_9308		-
chr4	22417582	22417629	ZC3H7B_Baltz2012.train.neg_19697		-
chr9	111665299	111665339	ZC3H7B_Baltz2012.train.neg_25414		-
chr4	128809540	128809571	ZC3H7B_Baltz2012.train.neg_19498		+
chr17	27017619	27017672	ZC3H7B_Baltz2012.train.neg_9645		+
chr16	87890110	87890168	ZC3H7B_Baltz2012.train.neg_9439		-
chr4	52754052	52754093	ZC3H7B_Baltz2012.train.neg_19247		+
chr13	25917094	25917117	ZC3H7B_Baltz2012.train.neg_4578		+
chr14	50048133	50048161	ZC3H7B_Baltz2012.train.neg_6500		-
chrX	118982155	118982185	ZC3H7B_Baltz2012.train.neg_26569		-
chr6	18229692	18229726	ZC3H7B_Baltz2012.train.neg_21693		-
chr15	102181215	102181257	ZC3H7B_Baltz2012.train.neg_8175		-
chr11	33373015	33373052	ZC3H7B_Baltz2012.train.neg_2209		+
chr17	41129554	41129584	ZC3H7B_Baltz2012.train.neg_10426		-
chr13	41576498	41576568	ZC3H7B_Baltz2012.train.neg_5347		-
chr18	10536413	10536464	ZC3H7B_Baltz2012.train.neg_10866		+
chr14	31344623	31344678	ZC3H7B_Baltz2012.train.neg_5801		+
chr22	19364931	19364989	ZC3H7B_Baltz2012.train.neg_17474		-
chr12	3977709	3977749	ZC3H7B_Baltz2012.train.neg_3941		-
chr16	2181507	2181559	ZC3H7B_Baltz2012.train.neg_8921		-
chr1	20212667	20212699	ZC3H7B_Baltz2012.train.neg_85		+
chr6	165890323	165890382	ZC3H7B_Baltz2012.train.neg_22148		-
chr17	15538137	15538181	ZC3H7B_Baltz2012.train.neg_10242		-
chr21	44400579	44400623	ZC3H7B_Baltz2012.train.neg_15931		+
chr12	27948603	27948630	ZC3H7B_Baltz2012.train.neg_3473		+
chr12	62754004	62754068	ZC3H7B_Baltz2012.train.neg_3642		+
chr6	53679323	53679361	ZC3H7B_Baltz2012.train.neg_21352		+
chr13	107182394	107182449	ZC3H7B_Baltz2012.train.neg_5656		-
chr22	41264200	41264258	ZC3H7B_Baltz2012.train.neg_17271		+
chrX	49030297	49030336	ZC3H7B_Baltz2012.train.neg_25822		+
chr14	54950690	54950718	ZC3H7B_Baltz2012.train.neg_6571		-
chr11	58373836	58373887	ZC3H7B_Baltz2012.train.neg_2290		+
chr15	51208048	51208101	ZC3H7B_Baltz2012.train.neg_7208		+
chr2	38574745	38574793	ZC3H7B_Baltz2012.train.neg_13844		-
chr17	48830430	48830476	ZC3H7B_Baltz2012.train.neg_9928		+
chr14	105483654	105483682	ZC3H7B_Baltz2012.train.neg_6944		-
chr1	28390825	28390888	ZC3H7B_Baltz2012.train.neg_577		-
chr16	89193522	89193553	ZC3H7B_Baltz2012.train.neg_8839		+
chr20	47881140	47881164	ZC3H7B_Baltz2012.train.neg_15342		-
chr12	93863214	93863257	ZC3H7B_Baltz2012.train.neg_3721		+
chr12	49525058	49525105	ZC3H7B_Baltz2012.train.neg_4171		-
chr17	56161844	56161917	ZC3H7B_Baltz2012.train.neg_9942		+
chr19	46294985	46295014	ZC3H7B_Baltz2012.train.neg_13175		-
chr11	64536762	64536785	ZC3H7B_Baltz2012.train.neg_2962		-
chr12	12913276	12913303	ZC3H7B_Baltz2012.train.neg_3398		+
chr4	122727627	122727657	ZC3H7B_Baltz2012.train.neg_19481		+
chr21	38178925	38178997	ZC3H7B_Baltz2012.train.neg_16520		-
chr15	90814044	90814097	ZC3H7B_Baltz2012.train.neg_7552		+
chr16	23100747	23100775	ZC3H7B_Baltz2012.train.neg_9101		-
chr8	96157817	96157849	ZC3H7B_Baltz2012.train.neg_23784		+
chr15	89839613	89839659	ZC3H7B_Baltz2012.train.neg_7539		+
chr12	34180035	34180107	ZC3H7B_Baltz2012.train.neg_3492		+
chr16	81077790	81077849	ZC3H7B_Baltz2012.train.neg_8797		+
chr21	38085338	38085381	ZC3H7B_Baltz2012.train.neg_15744		+
chr11	124527520	124527593	ZC3H7B_Baltz2012.train.neg_3233		-
chr2	95755081	95755131	ZC3H7B_Baltz2012.train.neg_14011		-
chr12	122335970	122336001	ZC3H7B_Baltz2012.train.neg_3857		+
chr14	91358357	91358384	ZC3H7B_Baltz2012.train.neg_6825		-
chr18	48091526	48091578	ZC3H7B_Baltz2012.train.neg_11126		+
chr7	126994317	126994389	ZC3H7B_Baltz2012.train.neg_23172		-
chr16	15179269	15179297	ZC3H7B_Baltz2012.train.neg_9045		-
chr14	35579474	35579503	ZC3H7B_Baltz2012.train.neg_5842		+
chr7	133496143	133496191	ZC3H7B_Baltz2012.train.neg_22651		+
chr18	29682307	29682345	ZC3H7B_Baltz2012.train.neg_11028		+
chr18	56810755	56810787	ZC3H7B_Baltz2012.train.neg_11227		+
chr6	13800247	13800303	ZC3H7B_Baltz2012.train.neg_21683		-
chr13	98121223	98121252	ZC3H7B_Baltz2012.train.neg_5036		+
chr15	41012886	41012944	ZC3H7B_Baltz2012.train.neg_7066		+
chr18	12671781	12671822	ZC3H7B_Baltz2012.train.neg_10880		+
chr10	27818150	27818178	ZC3H7B_Baltz2012.train.neg_1002		+
chr20	48253547	48253602	ZC3H7B_Baltz2012.train.neg_15349		-
chr22	50948975	50949024	ZC3H7B_Baltz2012.train.neg_17440		+
chr8	133793739	133793767	ZC3H7B_Baltz2012.train.neg_23890		+
chr21	34646887	34646916	ZC3H7B_Baltz2012.train.neg_15628		+
chr19	38795376	38795428	ZC3H7B_Baltz2012.train.neg_12375		+
chr9	5710290	5710322	ZC3H7B_Baltz2012.train.neg_24480		+
chr19	2858422	2858451	ZC3H7B_Baltz2012.train.neg_12028		+
chr13	48933045	48933112	ZC3H7B_Baltz2012.train.neg_4809		+
chr11	92884149	92884177	ZC3H7B_Baltz2012.train.neg_3116		-
chr16	82191146	82191197	ZC3H7B_Baltz2012.train.neg_9405		-
chr1	39458037	39458103	ZC3H7B_Baltz2012.train.neg_179		+
chr8	22285803	22285830	ZC3H7B_Baltz2012.train.neg_23403		+
chr16	70605528	70605560	ZC3H7B_Baltz2012.train.neg_8741		+
chr8	48761357	48761412	ZC3H7B_Baltz2012.train.neg_24103		-
chr11	595871	595899	ZC3H7B_Baltz2012.train.neg_2027		+
chr18	23622594	23622633	ZC3H7B_Baltz2012.train.neg_11545		-
chr19	49994242	49994278	ZC3H7B_Baltz2012.train.neg_12537		+
chr7	100879104	100879144	ZC3H7B_Baltz2012.train.neg_23087		-
chr14	20780068	20780098	ZC3H7B_Baltz2012.train.neg_6348		-
chr12	123730140	123730181	ZC3H7B_Baltz2012.train.neg_3872		+
chr3	76247792	76247822	ZC3H7B_Baltz2012.train.neg_18397		+
chr10	73598561	73598597	ZC3H7B_Baltz2012.train.neg_1760		-
chr7	17965613	17965656	ZC3H7B_Baltz2012.train.neg_22776		-
chr12	56604901	56604942	ZC3H7B_Baltz2012.train.neg_4223		-
chr10	97957434	97957476	ZC3H7B_Baltz2012.train.neg_1312		+
chr14	92585837	92585901	ZC3H7B_Baltz2012.train.neg_6864		-
chr15	28356883	28356923	ZC3H7B_Baltz2012.train.neg_7642		-
chr4	62784767	62784803	ZC3H7B_Baltz2012.train.neg_19301		+
chr16	4874974	4875005	ZC3H7B_Baltz2012.train.neg_8973		-
chr12	102484081	102484136	ZC3H7B_Baltz2012.train.neg_4371		-
chr20	35363378	35363409	ZC3H7B_Baltz2012.train.neg_15168		-
chr5	10241315	10241353	ZC3H7B_Baltz2012.train.neg_20616		-
chr13	46062308	46062363	ZC3H7B_Baltz2012.train.neg_4781		+
chr9	129576539	129576596	ZC3H7B_Baltz2012.train.neg_24910		+
chr10	12034178	12034219	ZC3H7B_Baltz2012.train.neg_1529		-
chr12	111178475	111178548	ZC3H7B_Baltz2012.train.neg_4438		-
chr18	51834267	51834298	ZC3H7B_Baltz2012.train.neg_11172		+
chr13	74700977	74701048	ZC3H7B_Baltz2012.train.neg_5549		-
chr15	74320369	74320404	ZC3H7B_Baltz2012.train.neg_7402		+
chrX	15668607	15668671	ZC3H7B_Baltz2012.train.neg_26230		-
chr6	4124692	4124732	ZC3H7B_Baltz2012.train.neg_21649		-
chr3	36587486	36587555	ZC3H7B_Baltz2012.train.neg_18208		+
chr16	28966193	28966235	ZC3H7B_Baltz2012.train.neg_8444		+
chr8	38819867	38819921	ZC3H7B_Baltz2012.train.neg_23578		+
chr22	41793673	41793709	ZC3H7B_Baltz2012.train.neg_17315		+
chr5	54459988	54460026	ZC3H7B_Baltz2012.train.neg_20209		+
chr21	18974789	18974833	ZC3H7B_Baltz2012.train.neg_16188		-
chr11	46438861	46438886	ZC3H7B_Baltz2012.train.neg_2840		-
chr7	106394701	106394770	ZC3H7B_Baltz2012.train.neg_23121		-
chr8	17111711	17111747	ZC3H7B_Baltz2012.train.neg_23341		+
chr10	74102986	74103018	ZC3H7B_Baltz2012.train.neg_1764		-
chr15	36962729	36962770	ZC3H7B_Baltz2012.train.neg_6993		+
chr2	174226013	174226051	ZC3H7B_Baltz2012.train.neg_13673		+
chr16	47120179	47120211	ZC3H7B_Baltz2012.train.neg_9209		-
chr21	45557906	45557938	ZC3H7B_Baltz2012.train.neg_16090		+
chr12	109075958	109075989	ZC3H7B_Baltz2012.train.neg_4401		-
chr14	56761042	56761089	ZC3H7B_Baltz2012.train.neg_5986		+
chr19	18674446	18674474	ZC3H7B_Baltz2012.train.neg_12175		+
chr2	242301541	242301580	ZC3H7B_Baltz2012.train.neg_13727		+
chr16	31897746	31897774	ZC3H7B_Baltz2012.train.neg_8534		+
chr14	23750885	23750916	ZC3H7B_Baltz2012.train.neg_6425		-
chr15	98511712	98511740	ZC3H7B_Baltz2012.train.neg_7587		+
chr9	108334944	108334987	ZC3H7B_Baltz2012.train.neg_24795		+
chr3	168911952	168911990	ZC3H7B_Baltz2012.train.neg_19027		-
chr3	101307035	101307093	ZC3H7B_Baltz2012.train.neg_18441		+
chr3	9862425	9862452	ZC3H7B_Baltz2012.train.neg_18090		+
chr21	47625401	47625453	ZC3H7B_Baltz2012.train.neg_16726		-
chr7	56125360	56125399	ZC3H7B_Baltz2012.train.neg_22348		+
chr17	58389807	58389869	ZC3H7B_Baltz2012.train.neg_10589		-
chr14	58891817	58891886	ZC3H7B_Baltz2012.train.neg_6608		-
chr4	90669129	90669160	ZC3H7B_Baltz2012.train.neg_19898		-
chr11	62556132	62556203	ZC3H7B_Baltz2012.train.neg_2335		+
chr7	106729661	106729710	ZC3H7B_Baltz2012.train.neg_22577		+
chr10	126655892	126655955	ZC3H7B_Baltz2012.train.neg_1469		+
chr20	46327489	46327536	ZC3H7B_Baltz2012.train.neg_15319		-
chr21	45105737	45105763	ZC3H7B_Baltz2012.train.neg_15983		+
chr21	47643973	47644011	ZC3H7B_Baltz2012.train.neg_16731		-
chr20	61473941	61473999	ZC3H7B_Baltz2012.train.neg_15450		-
chr16	56478690	56478761	ZC3H7B_Baltz2012.train.neg_9260		-
chr2	158857353	158857412	ZC3H7B_Baltz2012.train.neg_13653		+
chr19	57166820	57166845	ZC3H7B_Baltz2012.train.neg_12628		+
chr9	34089051	34089112	ZC3H7B_Baltz2012.train.neg_25191		-
chr22	38201662	38201698	ZC3H7B_Baltz2012.train.neg_17178		+
chrX	154278131	154278180	ZC3H7B_Baltz2012.train.neg_26175		+
chr2	9588946	9589010	ZC3H7B_Baltz2012.train.neg_13344		+
chr14	39648430	39648478	ZC3H7B_Baltz2012.train.neg_5862		+
chr9	22004928	22004959	ZC3H7B_Baltz2012.train.neg_25132		-
chr10	112634647	112634695	ZC3H7B_Baltz2012.train.neg_1402		+
chr10	79672997	79673065	ZC3H7B_Baltz2012.train.neg_1803		-
chr6	74231973	74232042	ZC3H7B_Baltz2012.train.neg_21896		-
chr2	60742876	60742936	ZC3H7B_Baltz2012.train.neg_13908		-
chr16	46834255	46834305	ZC3H7B_Baltz2012.train.neg_9193		-
chr13	51484076	51484148	ZC3H7B_Baltz2012.train.neg_4869		+
chr8	104323691	104323743	ZC3H7B_Baltz2012.train.neg_23829		+
chr18	12333320	12333388	ZC3H7B_Baltz2012.train.neg_11453		-
chr9	36245973	36246023	ZC3H7B_Baltz2012.train.neg_25222		-
chr3	10320865	10320936	ZC3H7B_Baltz2012.train.neg_18114		+
chr5	60750984	60751049	ZC3H7B_Baltz2012.train.neg_20224		+
chr9	74549398	74549466	ZC3H7B_Baltz2012.train.neg_24639		+
chr16	30438303	30438338	ZC3H7B_Baltz2012.train.neg_9159		-
chr17	44641412	44641438	ZC3H7B_Baltz2012.train.neg_10485		-
chr18	51831761	51831789	ZC3H7B_Baltz2012.train.neg_11171		+
chr21	30418625	30418676	ZC3H7B_Baltz2012.train.neg_15554		+
chr9	88924400	88924433	ZC3H7B_Baltz2012.train.neg_25329		-
chrX	53249856	53249889	ZC3H7B_Baltz2012.train.neg_26387		-
chr22	30163740	30163784	ZC3H7B_Baltz2012.train.neg_17036		+
chr12	102119750	102119785	ZC3H7B_Baltz2012.train.neg_3777		+
chrX	44821783	44821813	ZC3H7B_Baltz2012.train.neg_25767		+
chr4	39472738	39472794	ZC3H7B_Baltz2012.train.neg_19195		+
chr11	118443485	118443520	ZC3H7B_Baltz2012.train.neg_2587		+
chr19	54376406	54376476	ZC3H7B_Baltz2012.train.neg_12591		+
chr3	48083538	48083576	ZC3H7B_Baltz2012.train.neg_18750		-
chr16	24556933	24556960	ZC3H7B_Baltz2012.train.neg_8412		+
chr18	373702	373737	ZC3H7B_Baltz2012.train.neg_11366		-
chr6	74479594	74479624	ZC3H7B_Baltz2012.train.neg_21396		+
chr17	80516592	80516638	ZC3H7B_Baltz2012.train.neg_10101		+
chr19	37603254	37603306	ZC3H7B_Baltz2012.train.neg_12348		+
chr17	56434353	56434382	ZC3H7B_Baltz2012.train.neg_10559		-
chr16	733947	733992	ZC3H7B_Baltz2012.train.neg_8897		-
chr3	49002808	49002856	ZC3H7B_Baltz2012.train.neg_18302		+
chr20	36702313	36702368	ZC3H7B_Baltz2012.train.neg_14484		+
chr7	129689150	129689177	ZC3H7B_Baltz2012.train.neg_23192		-
chr20	49506250	49506297	ZC3H7B_Baltz2012.train.neg_15371		-
chr18	5497092	5497128	ZC3H7B_Baltz2012.train.neg_11419		-
chr21	45164234	45164264	ZC3H7B_Baltz2012.train.neg_16002		+
chr2	86455747	86455792	ZC3H7B_Baltz2012.train.neg_14004		-
chr5	74653332	74653372	ZC3H7B_Baltz2012.train.neg_20313		+
chrX	122995249	122995274	ZC3H7B_Baltz2012.train.neg_26067		+
chrX	99581107	99581139	ZC3H7B_Baltz2012.train.neg_26500		-
chr18	29681439	29681468	ZC3H7B_Baltz2012.train.neg_11027		+
chr15	45710958	45711008	ZC3H7B_Baltz2012.train.neg_7171		+
chr18	48443212	48443276	ZC3H7B_Baltz2012.train.neg_11142		+
chr18	23665708	23665741	ZC3H7B_Baltz2012.train.neg_11560		-
chr22	21138441	21138488	ZC3H7B_Baltz2012.train.neg_17513		-
chr22	38026402	38026438	ZC3H7B_Baltz2012.train.neg_17150		+
chr15	91536403	91536449	ZC3H7B_Baltz2012.train.neg_8145		-
chr4	7060681	7060720	ZC3H7B_Baltz2012.train.neg_19639		-
chr17	40642444	40642517	ZC3H7B_Baltz2012.train.neg_9795		+
chr8	146174880	146174909	ZC3H7B_Baltz2012.train.neg_24439		-
chr21	38845766	38845818	ZC3H7B_Baltz2012.train.neg_15819		+
chr3	183447686	183447737	ZC3H7B_Baltz2012.train.neg_18599		+
chr7	11155695	11155756	ZC3H7B_Baltz2012.train.neg_22227		+
chr5	150072460	150072484	ZC3H7B_Baltz2012.train.neg_20992		-
chr7	98607725	98607750	ZC3H7B_Baltz2012.train.neg_22489		+
chr7	120479664	120479712	ZC3H7B_Baltz2012.train.neg_23147		-
chr1	45102765	45102805	ZC3H7B_Baltz2012.train.neg_211		+
chr20	5549139	5549204	ZC3H7B_Baltz2012.train.neg_14963		-
chr21	47763040	47763063	ZC3H7B_Baltz2012.train.neg_16100		+
chr20	32409926	32409988	ZC3H7B_Baltz2012.train.neg_14430		+
chr9	101868272	101868306	ZC3H7B_Baltz2012.train.neg_24749		+
chr7	40054018	40054045	ZC3H7B_Baltz2012.train.neg_22318		+
chr18	61022866	61022915	ZC3H7B_Baltz2012.train.neg_11918		-
chr21	47804082	47804132	ZC3H7B_Baltz2012.train.neg_16110		+
chrX	149900567	149900641	ZC3H7B_Baltz2012.train.neg_26151		+
chrX	102631402	102631441	ZC3H7B_Baltz2012.train.neg_25990		+
chr2	225377446	225377475	ZC3H7B_Baltz2012.train.neg_14144		-
chr6	39079393	39079444	ZC3H7B_Baltz2012.train.neg_21792		-
chr10	93008733	93008772	ZC3H7B_Baltz2012.train.neg_1264		+
chr12	53576544	53576601	ZC3H7B_Baltz2012.train.neg_3564		+
chr10	70927264	70927314	ZC3H7B_Baltz2012.train.neg_1133		+
chr14	45453586	45453630	ZC3H7B_Baltz2012.train.neg_5874		+
chr12	29523324	29523358	ZC3H7B_Baltz2012.train.neg_4052		-
chr15	72534325	72534362	ZC3H7B_Baltz2012.train.neg_8011		-
chr7	44252210	44252241	ZC3H7B_Baltz2012.train.neg_22334		+
chr17	57262840	57262876	ZC3H7B_Baltz2012.train.neg_9955		+
chr19	44601974	44602007	ZC3H7B_Baltz2012.train.neg_12463		+
chr9	36276459	36276485	ZC3H7B_Baltz2012.train.neg_24605		+
chr9	131852289	131852320	ZC3H7B_Baltz2012.train.neg_24971		+
chr10	493949	494010	ZC3H7B_Baltz2012.train.neg_1486		-
chr4	108750796	108750840	ZC3H7B_Baltz2012.train.neg_19424		+
chr20	43977019	43977073	ZC3H7B_Baltz2012.train.neg_15269		-
chr14	50360548	50360582	ZC3H7B_Baltz2012.train.neg_5900		+
chr15	67443501	67443549	ZC3H7B_Baltz2012.train.neg_7324		+
chr22	19080391	19080455	ZC3H7B_Baltz2012.train.neg_17455		-
chr2	27598778	27598831	ZC3H7B_Baltz2012.train.neg_13394		+
chr18	55246357	55246386	ZC3H7B_Baltz2012.train.neg_11869		-
chr17	13464245	13464270	ZC3H7B_Baltz2012.train.neg_10240		-
chr12	112718789	112718841	ZC3H7B_Baltz2012.train.neg_4452		-
chr12	112482471	112482509	ZC3H7B_Baltz2012.train.neg_4443		-
chrX	71430959	71430993	ZC3H7B_Baltz2012.train.neg_26459		-
chr17	17380928	17380977	ZC3H7B_Baltz2012.train.neg_9587		+
chr15	42751948	42751977	ZC3H7B_Baltz2012.train.neg_7729		-
chrX	123324570	123324599	ZC3H7B_Baltz2012.train.neg_26083		+
chr15	80366637	80366678	ZC3H7B_Baltz2012.train.neg_7484		+
chr11	62556870	62556893	ZC3H7B_Baltz2012.train.neg_2336		+
chr2	11584667	11584700	ZC3H7B_Baltz2012.train.neg_13759		-
chrX	41530831	41530857	ZC3H7B_Baltz2012.train.neg_26331		-
chr13	74311684	74311719	ZC3H7B_Baltz2012.train.neg_5540		-
chr4	78714368	78714398	ZC3H7B_Baltz2012.train.neg_19843		-
chrX	75392995	75393022	ZC3H7B_Baltz2012.train.neg_25912		+
chr17	76400057	76400107	ZC3H7B_Baltz2012.train.neg_10088		+
chr4	2982729	2982800	ZC3H7B_Baltz2012.train.neg_19084		+
chr22	21982645	21982715	ZC3H7B_Baltz2012.train.neg_17518		-
chr21	47802808	47802863	ZC3H7B_Baltz2012.train.neg_16108		+
chr1	63941577	63941640	ZC3H7B_Baltz2012.train.neg_706		-
chr13	41642605	41642646	ZC3H7B_Baltz2012.train.neg_4731		+
chr8	38034141	38034180	ZC3H7B_Baltz2012.train.neg_24069		-
chr9	3285497	3285540	ZC3H7B_Baltz2012.train.neg_25057		-
chr20	34361767	34361796	ZC3H7B_Baltz2012.train.neg_14463		+
chr5	149379045	149379088	ZC3H7B_Baltz2012.train.neg_20987		-
chr2	29403015	29403059	ZC3H7B_Baltz2012.train.neg_13420		+
chr8	74204311	74204352	ZC3H7B_Baltz2012.train.neg_24199		-
chr15	74306885	74306949	ZC3H7B_Baltz2012.train.neg_7401		+
chr19	16202964	16203006	ZC3H7B_Baltz2012.train.neg_12146		+
chr22	29179874	29179907	ZC3H7B_Baltz2012.train.neg_16989		+
chr14	93692077	93692114	ZC3H7B_Baltz2012.train.neg_6237		+
chr19	39434406	39434473	ZC3H7B_Baltz2012.train.neg_13090		-
chr4	82357582	82357613	ZC3H7B_Baltz2012.train.neg_19851		-
chr5	142224810	142224850	ZC3H7B_Baltz2012.train.neg_20524		+
chr14	56645812	56645855	ZC3H7B_Baltz2012.train.neg_5983		+
chr15	101737694	101737768	ZC3H7B_Baltz2012.train.neg_8162		-
chr7	144337888	144337940	ZC3H7B_Baltz2012.train.neg_23240		-
chr7	156788718	156788749	ZC3H7B_Baltz2012.train.neg_23261		-
chr17	28585491	28585539	ZC3H7B_Baltz2012.train.neg_10317		-
chr3	51504676	51504739	ZC3H7B_Baltz2012.train.neg_18791		-
chr20	33865325	33865382	ZC3H7B_Baltz2012.train.neg_15139		-
chr19	2454341	2454383	ZC3H7B_Baltz2012.train.neg_12747		-
chr4	106720138	106720210	ZC3H7B_Baltz2012.train.neg_19416		+
chr12	105510950	105511025	ZC3H7B_Baltz2012.train.neg_3790		+
chr12	93775264	93775302	ZC3H7B_Baltz2012.train.neg_3718		+
chr14	95613261	95613302	ZC3H7B_Baltz2012.train.neg_6884		-
chr6	105520329	105520382	ZC3H7B_Baltz2012.train.neg_21482		+
chr19	48711817	48711848	ZC3H7B_Baltz2012.train.neg_13199		-
chr10	81839659	81839723	ZC3H7B_Baltz2012.train.neg_1224		+
chr18	662322	662370	ZC3H7B_Baltz2012.train.neg_10727		+
chr5	118824367	118824415	ZC3H7B_Baltz2012.train.neg_20420		+
chr4	174254822	174254872	ZC3H7B_Baltz2012.train.neg_20073		-
chr14	75138357	75138419	ZC3H7B_Baltz2012.train.neg_6729		-
chr19	38872425	38872470	ZC3H7B_Baltz2012.train.neg_12380		+
chr22	38641406	38641455	ZC3H7B_Baltz2012.train.neg_17722		-
chr17	40275626	40275667	ZC3H7B_Baltz2012.train.neg_10398		-
chr19	33791114	33791144	ZC3H7B_Baltz2012.train.neg_13001		-
chr11	108807932	108807976	ZC3H7B_Baltz2012.train.neg_2541		+
chr20	43993170	43993209	ZC3H7B_Baltz2012.train.neg_14580		+
chr18	755335	755408	ZC3H7B_Baltz2012.train.neg_11379		-
chr19	58617022	58617068	ZC3H7B_Baltz2012.train.neg_13326		-
chr8	124048314	124048356	ZC3H7B_Baltz2012.train.neg_24382		-
chr15	80206511	80206539	ZC3H7B_Baltz2012.train.neg_8087		-
chr7	102740789	102740814	ZC3H7B_Baltz2012.train.neg_23089		-
chr6	148704836	148704860	ZC3H7B_Baltz2012.train.neg_21571		+
chr18	29482882	29482946	ZC3H7B_Baltz2012.train.neg_11641		-
chr20	47677531	47677565	ZC3H7B_Baltz2012.train.neg_14634		+
chr9	137016865	137016923	ZC3H7B_Baltz2012.train.neg_25022		+
chr12	27934645	27934697	ZC3H7B_Baltz2012.train.neg_3471		+
chr17	78117648	78117673	ZC3H7B_Baltz2012.train.neg_10687		-
chr14	31918821	31918873	ZC3H7B_Baltz2012.train.neg_6449		-
chr19	55755166	55755212	ZC3H7B_Baltz2012.train.neg_13290		-
chr10	5822400	5822456	ZC3H7B_Baltz2012.train.neg_1506		-
chr14	31580334	31580375	ZC3H7B_Baltz2012.train.neg_6436		-
chr8	59489226	59489284	ZC3H7B_Baltz2012.train.neg_23681		+
chr1	57844722	57844786	ZC3H7B_Baltz2012.train.neg_699		-
chr18	22797279	22797305	ZC3H7B_Baltz2012.train.neg_11534		-
chr15	66668871	66668916	ZC3H7B_Baltz2012.train.neg_7957		-
chr20	32891585	32891623	ZC3H7B_Baltz2012.train.neg_15115		-
chr11	248475	248544	ZC3H7B_Baltz2012.train.neg_2017		+
chr11	105879821	105879850	ZC3H7B_Baltz2012.train.neg_3163		-
chr15	42466575	42466642	ZC3H7B_Baltz2012.train.neg_7718		-
chr22	39799764	39799828	ZC3H7B_Baltz2012.train.neg_17230		+
chr14	74341652	74341691	ZC3H7B_Baltz2012.train.neg_6147		+
chr6	7168232	7168294	ZC3H7B_Baltz2012.train.neg_21092		+
chr4	44725474	44725513	ZC3H7B_Baltz2012.train.neg_19751		-
chr5	137304479	137304526	ZC3H7B_Baltz2012.train.neg_20951		-
chr14	89880113	89880148	ZC3H7B_Baltz2012.train.neg_6821		-
chr22	26866728	26866760	ZC3H7B_Baltz2012.train.neg_17555		-
chr6	118004783	118004851	ZC3H7B_Baltz2012.train.neg_21525		+
chr7	19741178	19741221	ZC3H7B_Baltz2012.train.neg_22779		-
chr8	125493078	125493141	ZC3H7B_Baltz2012.train.neg_23876		+
chrX	118715138	118715185	ZC3H7B_Baltz2012.train.neg_26053		+
chrX	77383653	77383684	ZC3H7B_Baltz2012.train.neg_25919		+
chr19	2783228	2783255	ZC3H7B_Baltz2012.train.neg_12761		-
chr21	44477521	44477578	ZC3H7B_Baltz2012.train.neg_16629		-
chr19	37413286	37413340	ZC3H7B_Baltz2012.train.neg_12344		+
chr13	77802994	77803037	ZC3H7B_Baltz2012.train.neg_5576		-
chr5	121318770	121318804	ZC3H7B_Baltz2012.train.neg_20422		+
chr1	166813100	166813160	ZC3H7B_Baltz2012.train.neg_412		+
chr10	12237601	12237650	ZC3H7B_Baltz2012.train.neg_1539		-
chr9	74499402	74499441	ZC3H7B_Baltz2012.train.neg_25262		-
chr7	120613065	120613127	ZC3H7B_Baltz2012.train.neg_22632		+
chr16	245756	245780	ZC3H7B_Baltz2012.train.neg_8876		-
chr6	136594721	136594766	ZC3H7B_Baltz2012.train.neg_22093		-
chr4	77884400	77884455	ZC3H7B_Baltz2012.train.neg_19330		+
chr12	10370239	10370286	ZC3H7B_Baltz2012.train.neg_3384		+
chr21	38095498	38095555	ZC3H7B_Baltz2012.train.neg_15749		+
chr4	1960199	1960237	ZC3H7B_Baltz2012.train.neg_19077		+
chr2	153599196	153599260	ZC3H7B_Baltz2012.train.neg_13644		+
chr2	228389948	228390014	ZC3H7B_Baltz2012.train.neg_13712		+
chr7	47752242	47752271	ZC3H7B_Baltz2012.train.neg_22938		-
chr11	64039433	64039487	ZC3H7B_Baltz2012.train.neg_2362		+
chr1	28767452	28767480	ZC3H7B_Baltz2012.train.neg_145		+
chr3	138402673	138402702	ZC3H7B_Baltz2012.train.neg_18987		-
chr7	26245306	26245378	ZC3H7B_Baltz2012.train.neg_22259		+
chr15	65412890	65412919	ZC3H7B_Baltz2012.train.neg_7921		-
chr9	107516881	107516921	ZC3H7B_Baltz2012.train.neg_24782		+
chr19	2200382	2200435	ZC3H7B_Baltz2012.train.neg_12011		+
chr6	43740918	43740945	ZC3H7B_Baltz2012.train.neg_21302		+
chr7	2280864	2280893	ZC3H7B_Baltz2012.train.neg_22739		-
chr20	61837791	61837820	ZC3H7B_Baltz2012.train.neg_15467		-
chr21	44523679	44523705	ZC3H7B_Baltz2012.train.neg_16661		-
chr10	72165146	72165188	ZC3H7B_Baltz2012.train.neg_1143		+
chr16	23527632	23527671	ZC3H7B_Baltz2012.train.neg_9112		-
chr2	206997358	206997396	ZC3H7B_Baltz2012.train.neg_14131		-
chr14	23239755	23239782	ZC3H7B_Baltz2012.train.neg_5744		+
chr18	67980230	67980258	ZC3H7B_Baltz2012.train.neg_11299		+
chr3	122942739	122942780	ZC3H7B_Baltz2012.train.neg_18481		+
chr18	53034725	53034763	ZC3H7B_Baltz2012.train.neg_11833		-
chr22	39925426	39925488	ZC3H7B_Baltz2012.train.neg_17784		-
chr4	123804468	123804519	ZC3H7B_Baltz2012.train.neg_19487		+
chrX	133953197	133953233	ZC3H7B_Baltz2012.train.neg_26124		+
chr19	51160203	51160234	ZC3H7B_Baltz2012.train.neg_12572		+
chr16	69187413	69187447	ZC3H7B_Baltz2012.train.neg_8691		+
chr19	5885991	5886030	ZC3H7B_Baltz2012.train.neg_12774		-
chr9	132714738	132714773	ZC3H7B_Baltz2012.train.neg_25531		-
chr15	65456724	65456756	ZC3H7B_Baltz2012.train.neg_7931		-
chr16	11978761	11978806	ZC3H7B_Baltz2012.train.neg_9030		-
chr20	3736091	3736154	ZC3H7B_Baltz2012.train.neg_14914		-
chr18	60919445	60919472	ZC3H7B_Baltz2012.train.neg_11907		-
chr1	10507341	10507376	ZC3H7B_Baltz2012.train.neg_46		+
chr19	8468523	8468547	ZC3H7B_Baltz2012.train.neg_12073		+
chr16	47301917	47301976	ZC3H7B_Baltz2012.train.neg_9217		-
chr13	98615879	98615944	ZC3H7B_Baltz2012.train.neg_5038		+
chr17	73393780	73393839	ZC3H7B_Baltz2012.train.neg_10650		-
chr3	28317023	28317049	ZC3H7B_Baltz2012.train.neg_18184		+
chr3	136132284	136132348	ZC3H7B_Baltz2012.train.neg_18984		-
chr1	1157606	1157639	ZC3H7B_Baltz2012.train.neg_474		-
chr11	71660321	71660373	ZC3H7B_Baltz2012.train.neg_2415		+
chr2	20545987	20546017	ZC3H7B_Baltz2012.train.neg_13781		-
chr6	64283291	64283330	ZC3H7B_Baltz2012.train.neg_21370		+
chr11	20493966	20494010	ZC3H7B_Baltz2012.train.neg_2163		+
chr3	73083425	73083456	ZC3H7B_Baltz2012.train.neg_18392		+
chr9	37443294	37443362	ZC3H7B_Baltz2012.train.neg_25229		-
chrX	100881005	100881054	ZC3H7B_Baltz2012.train.neg_25972		+
chr2	136727140	136727170	ZC3H7B_Baltz2012.train.neg_14082		-
chr15	89168776	89168800	ZC3H7B_Baltz2012.train.neg_7526		+
chr7	42955372	42955419	ZC3H7B_Baltz2012.train.neg_22901		-
chr22	32877617	32877647	ZC3H7B_Baltz2012.train.neg_17113		+
chr20	17954206	17954229	ZC3H7B_Baltz2012.train.neg_14305		+
chr9	88598959	88598982	ZC3H7B_Baltz2012.train.neg_24677		+
chr16	81016857	81016886	ZC3H7B_Baltz2012.train.neg_9396		-
chr12	53420250	53420288	ZC3H7B_Baltz2012.train.neg_3563		+
chr3	87026743	87026784	ZC3H7B_Baltz2012.train.neg_18875		-
chr7	115862728	115862764	ZC3H7B_Baltz2012.train.neg_22606		+
chr21	38505619	38505645	ZC3H7B_Baltz2012.train.neg_15778		+
chr3	66493582	66493622	ZC3H7B_Baltz2012.train.neg_18847		-
chr16	23089804	23089831	ZC3H7B_Baltz2012.train.neg_9097		-
chr19	37099359	37099403	ZC3H7B_Baltz2012.train.neg_12334		+
chr15	51208413	51208450	ZC3H7B_Baltz2012.train.neg_7209		+
chr19	9077720	9077769	ZC3H7B_Baltz2012.train.neg_12817		-
chr19	37066625	37066699	ZC3H7B_Baltz2012.train.neg_13031		-
chr17	77758319	77758347	ZC3H7B_Baltz2012.train.neg_10094		+
chr16	88692887	88692959	ZC3H7B_Baltz2012.train.neg_8837		+
chrX	40948245	40948296	ZC3H7B_Baltz2012.train.neg_25755		+
chr14	102476965	102477023	ZC3H7B_Baltz2012.train.neg_6291		+
chr17	42266899	42266951	ZC3H7B_Baltz2012.train.neg_9859		+
chr18	19192584	19192611	ZC3H7B_Baltz2012.train.neg_10927		+
chr19	37850392	37850428	ZC3H7B_Baltz2012.train.neg_12359		+
chr17	74711431	74711479	ZC3H7B_Baltz2012.train.neg_10675		-
chr3	32541558	32541607	ZC3H7B_Baltz2012.train.neg_18697		-
chr18	660370	660410	ZC3H7B_Baltz2012.train.neg_10726		+
chr8	22271685	22271711	ZC3H7B_Baltz2012.train.neg_23400		+
chr17	34942505	34942549	ZC3H7B_Baltz2012.train.neg_9723		+
chr13	42323691	42323744	ZC3H7B_Baltz2012.train.neg_5360		-
chr20	17566018	17566043	ZC3H7B_Baltz2012.train.neg_14301		+
chr4	108155792	108155832	ZC3H7B_Baltz2012.train.neg_19958		-
chr17	37549437	37549510	ZC3H7B_Baltz2012.train.neg_10372		-
chrX	38002834	38002860	ZC3H7B_Baltz2012.train.neg_25738		+
chr19	2768731	2768774	ZC3H7B_Baltz2012.train.neg_12757		-
chr5	82360132	82360163	ZC3H7B_Baltz2012.train.neg_20822		-
chr9	104167084	104167159	ZC3H7B_Baltz2012.train.neg_24764		+
chr3	140697202	140697232	ZC3H7B_Baltz2012.train.neg_18527		+
chr3	160649853	160649898	ZC3H7B_Baltz2012.train.neg_18571		+
chr12	12871005	12871071	ZC3H7B_Baltz2012.train.neg_3394		+
chr17	5083746	5083777	ZC3H7B_Baltz2012.train.neg_10183		-
chr2	12869983	12870034	ZC3H7B_Baltz2012.train.neg_13357		+
chr22	50646699	50646753	ZC3H7B_Baltz2012.train.neg_17430		+
chr6	160198955	160199026	ZC3H7B_Baltz2012.train.neg_21610		+
chr16	4485583	4485632	ZC3H7B_Baltz2012.train.neg_8275		+
chr11	60669170	60669237	ZC3H7B_Baltz2012.train.neg_2896		-
chr1	150323967	150324022	ZC3H7B_Baltz2012.train.neg_377		+
chr16	89792235	89792261	ZC3H7B_Baltz2012.train.neg_8849		+
chr16	19171875	19171915	ZC3H7B_Baltz2012.train.neg_8336		+
chr21	30435698	30435741	ZC3H7B_Baltz2012.train.neg_16308		-
chr14	59961346	59961377	ZC3H7B_Baltz2012.train.neg_6014		+
chr10	241375	241422	ZC3H7B_Baltz2012.train.neg_868		+
chrX	118715673	118715711	ZC3H7B_Baltz2012.train.neg_26055		+
chr18	76966211	76966248	ZC3H7B_Baltz2012.train.neg_11333		+
chrX	38147014	38147058	ZC3H7B_Baltz2012.train.neg_26312		-
chr14	92256752	92256783	ZC3H7B_Baltz2012.train.neg_6843		-
chr8	90996366	90996410	ZC3H7B_Baltz2012.train.neg_24250		-
chr19	2850970	2851018	ZC3H7B_Baltz2012.train.neg_12024		+
chr4	164417175	164417224	ZC3H7B_Baltz2012.train.neg_19558		+
chr4	84481701	84481735	ZC3H7B_Baltz2012.train.neg_19360		+
chr15	35211502	35211524	ZC3H7B_Baltz2012.train.neg_7679		-
chrX	49132134	49132172	ZC3H7B_Baltz2012.train.neg_25826		+
chr4	57206801	57206869	ZC3H7B_Baltz2012.train.neg_19782		-
chr8	103273088	103273132	ZC3H7B_Baltz2012.train.neg_24319		-
chr19	37060288	37060360	ZC3H7B_Baltz2012.train.neg_13029		-
chr14	75573067	75573115	ZC3H7B_Baltz2012.train.neg_6759		-
chr1	118460665	118460695	ZC3H7B_Baltz2012.train.neg_776		-
chr17	5323287	5323329	ZC3H7B_Baltz2012.train.neg_9516		+
chr2	128630083	128630114	ZC3H7B_Baltz2012.train.neg_14060		-
chr20	31002704	31002742	ZC3H7B_Baltz2012.train.neg_14418		+
chr13	49915774	49915805	ZC3H7B_Baltz2012.train.neg_5442		-
chr5	34921681	34921707	ZC3H7B_Baltz2012.train.neg_20158		+
chr2	55621261	55621308	ZC3H7B_Baltz2012.train.neg_13898		-
chr12	89846329	89846391	ZC3H7B_Baltz2012.train.neg_4339		-
chr22	32347566	32347623	ZC3H7B_Baltz2012.train.neg_17105		+
chr9	115629944	115629980	ZC3H7B_Baltz2012.train.neg_24859		+
chr21	45473497	45473536	ZC3H7B_Baltz2012.train.neg_16045		+
chr13	96395324	96395357	ZC3H7B_Baltz2012.train.neg_4996		+
chr6	26458488	26458528	ZC3H7B_Baltz2012.train.neg_21172		+
chr7	148875210	148875233	ZC3H7B_Baltz2012.train.neg_22697		+
chr4	458866	458941	ZC3H7B_Baltz2012.train.neg_19588		-
chr19	38078543	38078572	ZC3H7B_Baltz2012.train.neg_12369		+
chrX	71480182	71480208	ZC3H7B_Baltz2012.train.neg_26468		-
chr7	97802276	97802306	ZC3H7B_Baltz2012.train.neg_22481		+
chr18	61016108	61016141	ZC3H7B_Baltz2012.train.neg_11915		-
chr13	79953627	79953672	ZC3H7B_Baltz2012.train.neg_5596		-
chr15	37347867	37347911	ZC3H7B_Baltz2012.train.neg_7690		-
chr1	93110546	93110607	ZC3H7B_Baltz2012.train.neg_744		-
chr18	29234947	29234997	ZC3H7B_Baltz2012.train.neg_11622		-
chr10	51063623	51063655	ZC3H7B_Baltz2012.train.neg_1697		-
chr19	48950726	48950762	ZC3H7B_Baltz2012.train.neg_12520		+
chr13	100634667	100634693	ZC3H7B_Baltz2012.train.neg_5056		+
chr9	96426818	96426844	ZC3H7B_Baltz2012.train.neg_24717		+
chr19	45461555	45461583	ZC3H7B_Baltz2012.train.neg_12486		+
chr2	10268457	10268513	ZC3H7B_Baltz2012.train.neg_13353		+
chr3	57678799	57678868	ZC3H7B_Baltz2012.train.neg_18831		-
chr7	99116266	99116323	ZC3H7B_Baltz2012.train.neg_22508		+
chr6	119225062	119225093	ZC3H7B_Baltz2012.train.neg_22050		-
chr19	45002158	45002199	ZC3H7B_Baltz2012.train.neg_13155		-
chr3	23989946	23989984	ZC3H7B_Baltz2012.train.neg_18178		+
chr20	1351726	1351754	ZC3H7B_Baltz2012.train.neg_14861		-
chr1	6285712	6285751	ZC3H7B_Baltz2012.train.neg_499		-
chr11	33727483	33727514	ZC3H7B_Baltz2012.train.neg_2823		-
chr12	124079223	124079247	ZC3H7B_Baltz2012.train.neg_3875		+
chr8	370430	370497	ZC3H7B_Baltz2012.train.neg_23272		+
chr17	80573878	80573911	ZC3H7B_Baltz2012.train.neg_10706		-
chr8	6421469	6421497	ZC3H7B_Baltz2012.train.neg_23293		+
chr20	42087934	42087988	ZC3H7B_Baltz2012.train.neg_14531		+
chr11	6702472	6702535	ZC3H7B_Baltz2012.train.neg_2711		-
chr8	144681498	144681529	ZC3H7B_Baltz2012.train.neg_24429		-
chr21	38452502	38452541	ZC3H7B_Baltz2012.train.neg_15766		+
chr17	54973124	54973155	ZC3H7B_Baltz2012.train.neg_10540		-
chr14	23948544	23948572	ZC3H7B_Baltz2012.train.neg_5759		+
chr14	52464659	52464690	ZC3H7B_Baltz2012.train.neg_5926		+
chr22	41833947	41834006	ZC3H7B_Baltz2012.train.neg_17831		-
chr15	29485725	29485752	ZC3H7B_Baltz2012.train.neg_7645		-
chr19	58457357	58457390	ZC3H7B_Baltz2012.train.neg_13316		-
chr9	33525758	33525804	ZC3H7B_Baltz2012.train.neg_24554		+
chr15	64593901	64593926	ZC3H7B_Baltz2012.train.neg_7905		-
chr12	72319927	72319972	ZC3H7B_Baltz2012.train.neg_3697		+
chr20	24972816	24972852	ZC3H7B_Baltz2012.train.neg_15056		-
chr11	107217114	107217159	ZC3H7B_Baltz2012.train.neg_3166		-
chr4	103801324	103801379	ZC3H7B_Baltz2012.train.neg_19409		+
chr15	72541483	72541525	ZC3H7B_Baltz2012.train.neg_8013		-
chr9	7799144	7799217	ZC3H7B_Baltz2012.train.neg_25089		-
chr22	42565137	42565203	ZC3H7B_Baltz2012.train.neg_17923		-
chr3	129432414	129432443	ZC3H7B_Baltz2012.train.neg_18964		-
chr10	21866733	21866763	ZC3H7B_Baltz2012.train.neg_978		+
chr7	156787104	156787134	ZC3H7B_Baltz2012.train.neg_23260		-
chr18	51728382	51728453	ZC3H7B_Baltz2012.train.neg_11805		-
chr7	102948114	102948171	ZC3H7B_Baltz2012.train.neg_22556		+
chr11	33746818	33746872	ZC3H7B_Baltz2012.train.neg_2825		-
chr8	26420190	26420250	ZC3H7B_Baltz2012.train.neg_23469		+
chr13	26754721	26754779	ZC3H7B_Baltz2012.train.neg_5231		-
chr12	112512993	112513026	ZC3H7B_Baltz2012.train.neg_4445		-
chr21	35676318	35676379	ZC3H7B_Baltz2012.train.neg_15707		+
chr16	57164389	57164431	ZC3H7B_Baltz2012.train.neg_8618		+
chr10	30306602	30306669	ZC3H7B_Baltz2012.train.neg_1629		-
chr8	30609838	30609880	ZC3H7B_Baltz2012.train.neg_23514		+
chr12	49522125	49522161	ZC3H7B_Baltz2012.train.neg_4167		-
chr14	81943706	81943758	ZC3H7B_Baltz2012.train.neg_6816		-
chr1	64032453	64032506	ZC3H7B_Baltz2012.train.neg_259		+
chr20	33402723	33402771	ZC3H7B_Baltz2012.train.neg_15135		-
chr9	71691949	71692010	ZC3H7B_Baltz2012.train.neg_24631		+
chr20	47697642	47697672	ZC3H7B_Baltz2012.train.neg_14637		+
chr16	28855488	28855543	ZC3H7B_Baltz2012.train.neg_9149		-
chr18	19327314	19327345	ZC3H7B_Baltz2012.train.neg_10943		+
chr14	65473344	65473386	ZC3H7B_Baltz2012.train.neg_6647		-
chr4	77951681	77951734	ZC3H7B_Baltz2012.train.neg_19332		+
chr21	40550295	40550351	ZC3H7B_Baltz2012.train.neg_16546		-
chr14	92526282	92526339	ZC3H7B_Baltz2012.train.neg_6857		-
chr4	139131090	139131135	ZC3H7B_Baltz2012.train.neg_20016		-
chr21	40547519	40547561	ZC3H7B_Baltz2012.train.neg_16538		-
chr11	64534125	64534161	ZC3H7B_Baltz2012.train.neg_2961		-
chr5	133293724	133293797	ZC3H7B_Baltz2012.train.neg_20932		-
chr5	157167314	157167364	ZC3H7B_Baltz2012.train.neg_20556		+
chr1	8612114	8612158	ZC3H7B_Baltz2012.train.neg_512		-
chr20	49544614	49544642	ZC3H7B_Baltz2012.train.neg_15382		-
chr6	46627647	46627678	ZC3H7B_Baltz2012.train.neg_21329		+
chr17	28582380	28582421	ZC3H7B_Baltz2012.train.neg_10316		-
chr1	100541407	100541440	ZC3H7B_Baltz2012.train.neg_322		+
chr18	8764965	8764999	ZC3H7B_Baltz2012.train.neg_10806		+
chr21	18895028	18895065	ZC3H7B_Baltz2012.train.neg_15485		+
chr10	43881137	43881184	ZC3H7B_Baltz2012.train.neg_1673		-
chr17	16194689	16194728	ZC3H7B_Baltz2012.train.neg_9578		+
chr18	46917552	46917583	ZC3H7B_Baltz2012.train.neg_11757		-
chr15	89858627	89858670	ZC3H7B_Baltz2012.train.neg_7540		+
chr20	5084796	5084858	ZC3H7B_Baltz2012.train.neg_14943		-
chr18	9531158	9531219	ZC3H7B_Baltz2012.train.neg_10847		+
chr4	47896932	47896959	ZC3H7B_Baltz2012.train.neg_19763		-
chr9	80500655	80500709	ZC3H7B_Baltz2012.train.neg_25292		-
chr3	150297409	150297435	ZC3H7B_Baltz2012.train.neg_18545		+
chr17	1778489	1778539	ZC3H7B_Baltz2012.train.neg_9476		+
chr9	94810783	94810858	ZC3H7B_Baltz2012.train.neg_25341		-
chr19	14632214	14632250	ZC3H7B_Baltz2012.train.neg_12910		-
chr11	59358171	59358206	ZC3H7B_Baltz2012.train.neg_2883		-
chr22	50260143	50260169	ZC3H7B_Baltz2012.train.neg_17416		+
chr14	23376474	23376502	ZC3H7B_Baltz2012.train.neg_6394		-
chr15	41656466	41656515	ZC3H7B_Baltz2012.train.neg_7076		+
chr16	50372134	50372182	ZC3H7B_Baltz2012.train.neg_9242		-
chr7	6453844	6453893	ZC3H7B_Baltz2012.train.neg_22764		-
chr8	94789116	94789173	ZC3H7B_Baltz2012.train.neg_23774		+
chr5	6376712	6376755	ZC3H7B_Baltz2012.train.neg_20610		-
chr20	33366241	33366295	ZC3H7B_Baltz2012.train.neg_15131		-
chr3	100448333	100448368	ZC3H7B_Baltz2012.train.neg_18431		+
chr8	23174631	23174675	ZC3H7B_Baltz2012.train.neg_23988		-
chr19	8370252	8370319	ZC3H7B_Baltz2012.train.neg_12811		-
chr7	64857488	64857550	ZC3H7B_Baltz2012.train.neg_22366		+
chr3	38266660	38266691	ZC3H7B_Baltz2012.train.neg_18221		+
chr20	34221387	34221409	ZC3H7B_Baltz2012.train.neg_15144		-
chr20	8562975	8563011	ZC3H7B_Baltz2012.train.neg_14272		+
chr17	38498058	38498133	ZC3H7B_Baltz2012.train.neg_9775		+
chr18	658123	658154	ZC3H7B_Baltz2012.train.neg_10723		+
chr19	29704013	29704042	ZC3H7B_Baltz2012.train.neg_12987		-
chr13	37250323	37250369	ZC3H7B_Baltz2012.train.neg_4653		+
chr4	68564224	68564268	ZC3H7B_Baltz2012.train.neg_19798		-
chrX	53225639	53225694	ZC3H7B_Baltz2012.train.neg_26381		-
chr9	112725569	112725600	ZC3H7B_Baltz2012.train.neg_24821		+
chr14	64625174	64625219	ZC3H7B_Baltz2012.train.neg_6043		+
chr16	19528146	19528178	ZC3H7B_Baltz2012.train.neg_9071		-
chr17	73163507	73163542	ZC3H7B_Baltz2012.train.neg_10641		-
chr12	72034683	72034709	ZC3H7B_Baltz2012.train.neg_4300		-
chr21	36421537	36421579	ZC3H7B_Baltz2012.train.neg_16496		-
chr7	98719428	98719454	ZC3H7B_Baltz2012.train.neg_23064		-
chr15	36954611	36954653	ZC3H7B_Baltz2012.train.neg_6992		+
chr15	89182235	89182266	ZC3H7B_Baltz2012.train.neg_7529		+
chr20	13724983	13725029	ZC3H7B_Baltz2012.train.neg_14986		-
chr12	120879835	120879890	ZC3H7B_Baltz2012.train.neg_3842		+
chr12	133577187	133577240	ZC3H7B_Baltz2012.train.neg_3916		+
chr18	25657932	25657969	ZC3H7B_Baltz2012.train.neg_11581		-
chr17	691896	691926	ZC3H7B_Baltz2012.train.neg_9472		+
chr8	103662487	103662538	ZC3H7B_Baltz2012.train.neg_24323		-
chr6	44216692	44216734	ZC3H7B_Baltz2012.train.neg_21309		+
chr2	131817656	131817713	ZC3H7B_Baltz2012.train.neg_14066		-
chr10	99899077	99899119	ZC3H7B_Baltz2012.train.neg_1329		+
chr18	7102783	7102813	ZC3H7B_Baltz2012.train.neg_11437		-
chr4	114379520	114379570	ZC3H7B_Baltz2012.train.neg_19978		-
chr13	73285947	73285985	ZC3H7B_Baltz2012.train.neg_5526		-
chr8	30444504	30444569	ZC3H7B_Baltz2012.train.neg_24042		-
chr16	18806049	18806105	ZC3H7B_Baltz2012.train.neg_9054		-
chr9	115209120	115209161	ZC3H7B_Baltz2012.train.neg_24844		+
chr8	26170944	26170998	ZC3H7B_Baltz2012.train.neg_23457		+
chr21	30430692	30430750	ZC3H7B_Baltz2012.train.neg_16304		-
chr19	37401962	37402006	ZC3H7B_Baltz2012.train.neg_13059		-
chrX	53253514	53253543	ZC3H7B_Baltz2012.train.neg_26388		-
chr6	64252030	64252064	ZC3H7B_Baltz2012.train.neg_21367		+
chr13	77700256	77700301	ZC3H7B_Baltz2012.train.neg_5572		-
chrX	57931939	57932000	ZC3H7B_Baltz2012.train.neg_26428		-
chr4	88097375	88097428	ZC3H7B_Baltz2012.train.neg_19881		-
chr15	57236162	57236223	ZC3H7B_Baltz2012.train.neg_7232		+
chr6	42713789	42713825	ZC3H7B_Baltz2012.train.neg_21808		-
chr20	49158070	49158101	ZC3H7B_Baltz2012.train.neg_14656		+
chr18	28622223	28622270	ZC3H7B_Baltz2012.train.neg_11601		-
chr18	39556832	39556882	ZC3H7B_Baltz2012.train.neg_11095		+
chr1	64314573	64314639	ZC3H7B_Baltz2012.train.neg_260		+
chr6	42827008	42827042	ZC3H7B_Baltz2012.train.neg_21269		+
chr16	711492	711520	ZC3H7B_Baltz2012.train.neg_8210		+
chr4	149269994	149270024	ZC3H7B_Baltz2012.train.neg_20041		-
chr7	100031478	100031525	ZC3H7B_Baltz2012.train.neg_22532		+
chr6	149102390	149102420	ZC3H7B_Baltz2012.train.neg_21572		+
chr7	27980744	27980766	ZC3H7B_Baltz2012.train.neg_22852		-
chrX	134492281	134492320	ZC3H7B_Baltz2012.train.neg_26130		+
chr5	173323975	173324006	ZC3H7B_Baltz2012.train.neg_20582		+
chr21	46199254	46199284	ZC3H7B_Baltz2012.train.neg_16673		-
chr14	21681934	21681989	ZC3H7B_Baltz2012.train.neg_6357		-
chr7	117826206	117826271	ZC3H7B_Baltz2012.train.neg_22624		+
chr14	68432381	68432418	ZC3H7B_Baltz2012.train.neg_6100		+
chr19	48257735	48257776	ZC3H7B_Baltz2012.train.neg_12518		+
chr1	6641691	6641756	ZC3H7B_Baltz2012.train.neg_19		+
chr21	30424038	30424098	ZC3H7B_Baltz2012.train.neg_15558		+
chr20	20128341	20128385	ZC3H7B_Baltz2012.train.neg_14349		+
chr15	101117873	101117904	ZC3H7B_Baltz2012.train.neg_8156		-
chr5	114944447	114944484	ZC3H7B_Baltz2012.train.neg_20898		-
chr1	145103634	145103674	ZC3H7B_Baltz2012.train.neg_364		+
chr2	97302167	97302202	ZC3H7B_Baltz2012.train.neg_14023		-
chr3	23951065	23951111	ZC3H7B_Baltz2012.train.neg_18664		-
chr6	108363290	108363324	ZC3H7B_Baltz2012.train.neg_22009		-
chr3	57662453	57662496	ZC3H7B_Baltz2012.train.neg_18829		-
chr20	46255322	46255382	ZC3H7B_Baltz2012.train.neg_14619		+
chr21	40714311	40714339	ZC3H7B_Baltz2012.train.neg_16570		-
chr11	65834560	65834587	ZC3H7B_Baltz2012.train.neg_2370		+
chr12	11093605	11093661	ZC3H7B_Baltz2012.train.neg_3991		-
chr16	57785213	57785241	ZC3H7B_Baltz2012.train.neg_8637		+
chrX	19983124	19983167	ZC3H7B_Baltz2012.train.neg_26263		-
chr9	17746419	17746472	ZC3H7B_Baltz2012.train.neg_24516		+
chr2	61311825	61311852	ZC3H7B_Baltz2012.train.neg_13495		+
chr9	100756861	100756911	ZC3H7B_Baltz2012.train.neg_24746		+
chr9	111661091	111661137	ZC3H7B_Baltz2012.train.neg_25412		-
chr5	32548253	32548283	ZC3H7B_Baltz2012.train.neg_20143		+
chr19	37883480	37883520	ZC3H7B_Baltz2012.train.neg_12360		+
chr17	61633672	61633740	ZC3H7B_Baltz2012.train.neg_10009		+
chr1	153634873	153634907	ZC3H7B_Baltz2012.train.neg_800		-
chr6	144019777	144019810	ZC3H7B_Baltz2012.train.neg_21559		+
chr12	76742185	76742214	ZC3H7B_Baltz2012.train.neg_4309		-
chr13	50251247	50251297	ZC3H7B_Baltz2012.train.neg_5463		-
chr19	58648776	58648847	ZC3H7B_Baltz2012.train.neg_13328		-
chr9	3258814	3258857	ZC3H7B_Baltz2012.train.neg_25055		-
chr18	72915110	72915133	ZC3H7B_Baltz2012.train.neg_11955		-
chrX	44826143	44826193	ZC3H7B_Baltz2012.train.neg_25768		+
chr6	53403480	53403518	ZC3H7B_Baltz2012.train.neg_21868		-
chrX	48562920	48562957	ZC3H7B_Baltz2012.train.neg_25816		+
chr21	42563455	42563479	ZC3H7B_Baltz2012.train.neg_15888		+
chr7	91973029	91973065	ZC3H7B_Baltz2012.train.neg_22452		+
chr10	106012984	106013016	ZC3H7B_Baltz2012.train.neg_1387		+
chr7	75094183	75094214	ZC3H7B_Baltz2012.train.neg_23005		-
chr16	81017085	81017155	ZC3H7B_Baltz2012.train.neg_9397		-
chr21	34948305	34948366	ZC3H7B_Baltz2012.train.neg_15689		+
chr11	75274839	75274872	ZC3H7B_Baltz2012.train.neg_2445		+
chr11	111948307	111948349	ZC3H7B_Baltz2012.train.neg_2557		+
chr5	95282330	95282374	ZC3H7B_Baltz2012.train.neg_20859		-
chr18	23964458	23964513	ZC3H7B_Baltz2012.train.neg_11006		+
chr10	121650493	121650543	ZC3H7B_Baltz2012.train.neg_1972		-
chr21	34715646	34715718	ZC3H7B_Baltz2012.train.neg_15660		+
chr22	19420929	19420979	ZC3H7B_Baltz2012.train.neg_16795		+
chr17	7508406	7508477	ZC3H7B_Baltz2012.train.neg_10203		-
chr6	71185089	71185136	ZC3H7B_Baltz2012.train.neg_21378		+
chr20	56252821	56252859	ZC3H7B_Baltz2012.train.neg_15411		-
chr5	121303043	121303079	ZC3H7B_Baltz2012.train.neg_20421		+
chr4	159587909	159587952	ZC3H7B_Baltz2012.train.neg_20058		-
chr3	32192625	32192678	ZC3H7B_Baltz2012.train.neg_18195		+
chr8	8915420	8915450	ZC3H7B_Baltz2012.train.neg_23299		+
chr14	23778706	23778744	ZC3H7B_Baltz2012.train.neg_5755		+
chr16	87899410	87899442	ZC3H7B_Baltz2012.train.neg_9440		-
chr8	37740538	37740565	ZC3H7B_Baltz2012.train.neg_24064		-
chr10	105151212	105151281	ZC3H7B_Baltz2012.train.neg_1921		-
chr6	89864697	89864741	ZC3H7B_Baltz2012.train.neg_21460		+
chr15	52848246	52848278	ZC3H7B_Baltz2012.train.neg_7821		-
chr4	151910110	151910140	ZC3H7B_Baltz2012.train.neg_20046		-
chr4	85700474	85700541	ZC3H7B_Baltz2012.train.neg_19877		-
chrX	133913278	133913333	ZC3H7B_Baltz2012.train.neg_26637		-
chr18	2660925	2660962	ZC3H7B_Baltz2012.train.neg_10748		+
chr1	54099604	54099672	ZC3H7B_Baltz2012.train.neg_685		-
chr16	2170375	2170414	ZC3H7B_Baltz2012.train.neg_8920		-
chr7	82024607	82024677	ZC3H7B_Baltz2012.train.neg_23015		-
chr18	10542740	10542796	ZC3H7B_Baltz2012.train.neg_10868		+
chr22	39820766	39820809	ZC3H7B_Baltz2012.train.neg_17233		+
chr20	57606962	57606999	ZC3H7B_Baltz2012.train.neg_15427		-
chr3	141810214	141810269	ZC3H7B_Baltz2012.train.neg_18991		-
chr8	43040064	43040098	ZC3H7B_Baltz2012.train.neg_23626		+
chr14	57717108	57717151	ZC3H7B_Baltz2012.train.neg_6597		-
chr8	30972597	30972626	ZC3H7B_Baltz2012.train.neg_23523		+
chr13	113845202	113845247	ZC3H7B_Baltz2012.train.neg_5709		-
chrX	135051934	135051965	ZC3H7B_Baltz2012.train.neg_26650		-
chr14	23525683	23525709	ZC3H7B_Baltz2012.train.neg_6413		-
chr9	84200189	84200216	ZC3H7B_Baltz2012.train.neg_25296		-
chr3	138465755	138465791	ZC3H7B_Baltz2012.train.neg_18989		-
chr20	45934379	45934407	ZC3H7B_Baltz2012.train.neg_15313		-
chr14	73904159	73904188	ZC3H7B_Baltz2012.train.neg_6709		-
chr3	88207545	88207592	ZC3H7B_Baltz2012.train.neg_18411		+
chr19	41939747	41939781	ZC3H7B_Baltz2012.train.neg_13132		-
chr15	41816066	41816097	ZC3H7B_Baltz2012.train.neg_7711		-
chr21	38188355	38188393	ZC3H7B_Baltz2012.train.neg_16522		-
chr9	131519778	131519807	ZC3H7B_Baltz2012.train.neg_25523		-
chr13	24846847	24846873	ZC3H7B_Baltz2012.train.neg_4564		+
chr8	30977833	30977865	ZC3H7B_Baltz2012.train.neg_23524		+
chr22	42049389	42049418	ZC3H7B_Baltz2012.train.neg_17323		+
chr3	73116798	73116830	ZC3H7B_Baltz2012.train.neg_18395		+
chr18	55241635	55241707	ZC3H7B_Baltz2012.train.neg_11867		-
chr1	231708777	231708830	ZC3H7B_Baltz2012.train.neg_468		+
chr9	37463331	37463357	ZC3H7B_Baltz2012.train.neg_25233		-
chr20	32696696	32696723	ZC3H7B_Baltz2012.train.neg_15108		-
chr9	88884427	88884472	ZC3H7B_Baltz2012.train.neg_25325		-
chr1	155989007	155989034	ZC3H7B_Baltz2012.train.neg_817		-
chr12	3044561	3044616	ZC3H7B_Baltz2012.train.neg_3310		+
chr4	176851469	176851502	ZC3H7B_Baltz2012.train.neg_20081		-
chr3	97665209	97665252	ZC3H7B_Baltz2012.train.neg_18880		-
chr9	34223038	34223095	ZC3H7B_Baltz2012.train.neg_24576		+
chr16	11643167	11643229	ZC3H7B_Baltz2012.train.neg_8998		-
chr20	3765895	3765930	ZC3H7B_Baltz2012.train.neg_14925		-
chr15	75937016	75937053	ZC3H7B_Baltz2012.train.neg_8047		-
chr22	32350942	32350969	ZC3H7B_Baltz2012.train.neg_17108		+
chr8	120224021	120224080	ZC3H7B_Baltz2012.train.neg_23856		+
chr13	37472330	37472355	ZC3H7B_Baltz2012.train.neg_5292		-
chrX	70792265	70792321	ZC3H7B_Baltz2012.train.neg_25888		+
chr1	32403572	32403643	ZC3H7B_Baltz2012.train.neg_587		-
chr6	83080039	83080096	ZC3H7B_Baltz2012.train.neg_21420		+
chr13	50498725	50498777	ZC3H7B_Baltz2012.train.neg_5480		-
chr6	109693488	109693549	ZC3H7B_Baltz2012.train.neg_22016		-
chr19	49118641	49118675	ZC3H7B_Baltz2012.train.neg_13210		-
chr21	34121038	34121069	ZC3H7B_Baltz2012.train.neg_16391		-
chr16	70284216	70284238	ZC3H7B_Baltz2012.train.neg_9334		-
chr19	46221556	46221600	ZC3H7B_Baltz2012.train.neg_13166		-
chrX	54193415	54193445	ZC3H7B_Baltz2012.train.neg_26418		-
chr10	24949213	24949257	ZC3H7B_Baltz2012.train.neg_1597		-
chr6	24335796	24335839	ZC3H7B_Baltz2012.train.neg_21698		-
chr18	43444404	43444457	ZC3H7B_Baltz2012.train.neg_11683		-
chr22	36914164	36914223	ZC3H7B_Baltz2012.train.neg_17717		-
chr17	37885880	37885910	ZC3H7B_Baltz2012.train.neg_10376		-
chr21	38101317	38101360	ZC3H7B_Baltz2012.train.neg_15754		+
chr5	36198420	36198449	ZC3H7B_Baltz2012.train.neg_20654		-
chr15	23060398	23060427	ZC3H7B_Baltz2012.train.neg_7629		-
chrX	105907090	105907129	ZC3H7B_Baltz2012.train.neg_26005		+
chr11	75127759	75127814	ZC3H7B_Baltz2012.train.neg_2441		+
chr9	37317162	37317194	ZC3H7B_Baltz2012.train.neg_24623		+
chr19	41284992	41285017	ZC3H7B_Baltz2012.train.neg_12412		+
chr20	10036308	10036350	ZC3H7B_Baltz2012.train.neg_14279		+
chr5	40734293	40734324	ZC3H7B_Baltz2012.train.neg_20681		-
chr9	72946989	72947051	ZC3H7B_Baltz2012.train.neg_24636		+
chr16	1413263	1413319	ZC3H7B_Baltz2012.train.neg_8900		-
chr5	132280520	132280549	ZC3H7B_Baltz2012.train.neg_20929		-
chr21	45524265	45524318	ZC3H7B_Baltz2012.train.neg_16062		+
chr20	43966006	43966035	ZC3H7B_Baltz2012.train.neg_15266		-
chr20	5546755	5546807	ZC3H7B_Baltz2012.train.neg_14962		-
chr15	73560307	73560345	ZC3H7B_Baltz2012.train.neg_7389		+
chrX	118602869	118602897	ZC3H7B_Baltz2012.train.neg_26048		+
chr11	133959243	133959286	ZC3H7B_Baltz2012.train.neg_2661		+
chr6	36467755	36467802	ZC3H7B_Baltz2012.train.neg_21773		-
chr9	133987829	133987864	ZC3H7B_Baltz2012.train.neg_25000		+
chr15	59300937	59300973	ZC3H7B_Baltz2012.train.neg_7242		+
chr3	51661709	51661758	ZC3H7B_Baltz2012.train.neg_18334		+
chr10	17208121	17208152	ZC3H7B_Baltz2012.train.neg_1578		-
chr21	44302607	44302676	ZC3H7B_Baltz2012.train.neg_15909		+
chr17	43481470	43481529	ZC3H7B_Baltz2012.train.neg_10469		-
chr17	58023692	58023739	ZC3H7B_Baltz2012.train.neg_9981		+
chr18	56808986	56809028	ZC3H7B_Baltz2012.train.neg_11226		+
chr11	107291328	107291352	ZC3H7B_Baltz2012.train.neg_3169		-
chr19	58964198	58964225	ZC3H7B_Baltz2012.train.neg_12688		+
chr21	36235700	36235728	ZC3H7B_Baltz2012.train.neg_16481		-
chr5	43507307	43507345	ZC3H7B_Baltz2012.train.neg_20711		-
chrX	153636554	153636590	ZC3H7B_Baltz2012.train.neg_26162		+
chr11	66624809	66624882	ZC3H7B_Baltz2012.train.neg_2381		+
chr10	63741711	63741761	ZC3H7B_Baltz2012.train.neg_1078		+
chr5	130655012	130655075	ZC3H7B_Baltz2012.train.neg_20457		+
chr9	33063932	33063966	ZC3H7B_Baltz2012.train.neg_25172		-
chr15	52850406	52850460	ZC3H7B_Baltz2012.train.neg_7822		-
chr2	20647381	20647415	ZC3H7B_Baltz2012.train.neg_13365		+
chr1	46754129	46754165	ZC3H7B_Baltz2012.train.neg_659		-
chr8	141523858	141523893	ZC3H7B_Baltz2012.train.neg_23898		+
chr10	129924140	129924211	ZC3H7B_Baltz2012.train.neg_2004		-
chrX	47760968	47761004	ZC3H7B_Baltz2012.train.neg_25804		+
chr22	41665703	41665725	ZC3H7B_Baltz2012.train.neg_17825		-
chr14	24013791	24013828	ZC3H7B_Baltz2012.train.neg_5769		+
chr16	2817955	2817986	ZC3H7B_Baltz2012.train.neg_8255		+
chr9	133334884	133334958	ZC3H7B_Baltz2012.train.neg_24982		+
chr17	34185027	34185056	ZC3H7B_Baltz2012.train.neg_9714		+
chr22	45632495	45632537	ZC3H7B_Baltz2012.train.neg_18029		-
chr3	101370759	101370810	ZC3H7B_Baltz2012.train.neg_18895		-
chr13	41657595	41657623	ZC3H7B_Baltz2012.train.neg_4734		+
chr7	141455604	141455651	ZC3H7B_Baltz2012.train.neg_22690		+
chr2	9725725	9725766	ZC3H7B_Baltz2012.train.neg_13744		-
chr21	44412038	44412089	ZC3H7B_Baltz2012.train.neg_15940		+
chrX	17762087	17762130	ZC3H7B_Baltz2012.train.neg_25661		+
chr12	110474528	110474581	ZC3H7B_Baltz2012.train.neg_4416		-
chr15	83543034	83543097	ZC3H7B_Baltz2012.train.neg_8104		-
chr11	61569479	61569508	ZC3H7B_Baltz2012.train.neg_2909		-
chr4	44720606	44720632	ZC3H7B_Baltz2012.train.neg_19750		-
chr19	19186174	19186200	ZC3H7B_Baltz2012.train.neg_12185		+
chr20	32681028	32681067	ZC3H7B_Baltz2012.train.neg_14445		+
chr8	1933021	1933046	ZC3H7B_Baltz2012.train.neg_23288		+
chr19	49999649	49999674	ZC3H7B_Baltz2012.train.neg_12539		+
chrX	110928644	110928673	ZC3H7B_Baltz2012.train.neg_26030		+
chr9	32549133	32549161	ZC3H7B_Baltz2012.train.neg_25160		-
chr10	97373839	97373901	ZC3H7B_Baltz2012.train.neg_1832		-
chr12	50102216	50102261	ZC3H7B_Baltz2012.train.neg_3531		+
chr8	23431421	23431446	ZC3H7B_Baltz2012.train.neg_23435		+
chr13	46069407	46069449	ZC3H7B_Baltz2012.train.neg_4782		+
chr21	18955471	18955520	ZC3H7B_Baltz2012.train.neg_15507		+
chr16	70164234	70164261	ZC3H7B_Baltz2012.train.neg_8723		+
chr17	25631169	25631217	ZC3H7B_Baltz2012.train.neg_9628		+
chr16	69784136	69784177	ZC3H7B_Baltz2012.train.neg_9332		-
chr17	54976512	54976537	ZC3H7B_Baltz2012.train.neg_10542		-
chr15	44106740	44106768	ZC3H7B_Baltz2012.train.neg_7761		-
chr10	70100464	70100493	ZC3H7B_Baltz2012.train.neg_1102		+
chr11	60685820	60685886	ZC3H7B_Baltz2012.train.neg_2310		+
chr16	30010471	30010494	ZC3H7B_Baltz2012.train.neg_8468		+
chr6	42180217	42180248	ZC3H7B_Baltz2012.train.neg_21804		-
chr6	19837928	19837960	ZC3H7B_Baltz2012.train.neg_21134		+
chr13	32942361	32942393	ZC3H7B_Baltz2012.train.neg_4627		+
chr20	62509870	62509901	ZC3H7B_Baltz2012.train.neg_14833		+
chr3	160631658	160631683	ZC3H7B_Baltz2012.train.neg_18570		+
chr11	121166821	121166876	ZC3H7B_Baltz2012.train.neg_2611		+
chr8	41897602	41897639	ZC3H7B_Baltz2012.train.neg_24088		-
chrX	135586441	135586466	ZC3H7B_Baltz2012.train.neg_26140		+
chr17	45090312	45090352	ZC3H7B_Baltz2012.train.neg_9882		+
chr22	30009680	30009720	ZC3H7B_Baltz2012.train.neg_17029		+
chr7	35070737	35070779	ZC3H7B_Baltz2012.train.neg_22886		-
chr21	46221637	46221703	ZC3H7B_Baltz2012.train.neg_16687		-
chrX	73690694	73690728	ZC3H7B_Baltz2012.train.neg_25910		+
chr22	41613094	41613122	ZC3H7B_Baltz2012.train.neg_17299		+
chr11	125900101	125900150	ZC3H7B_Baltz2012.train.neg_3242		-
chr9	140706983	140707037	ZC3H7B_Baltz2012.train.neg_25046		+
chrX	21891206	21891227	ZC3H7B_Baltz2012.train.neg_25681		+
chr21	27266689	27266728	ZC3H7B_Baltz2012.train.neg_16250		-
chr21	30408569	30408634	ZC3H7B_Baltz2012.train.neg_15540		+
chr9	36273556	36273585	ZC3H7B_Baltz2012.train.neg_24603		+
chr17	2795237	2795298	ZC3H7B_Baltz2012.train.neg_9489		+
chr22	29184930	29184962	ZC3H7B_Baltz2012.train.neg_16991		+
chrX	129048548	129048594	ZC3H7B_Baltz2012.train.neg_26094		+
chr5	125941327	125941377	ZC3H7B_Baltz2012.train.neg_20435		+
chr16	69282429	69282489	ZC3H7B_Baltz2012.train.neg_8698		+
chr21	34700666	34700707	ZC3H7B_Baltz2012.train.neg_15647		+
chr4	84328628	84328690	ZC3H7B_Baltz2012.train.neg_19869		-
chr19	10513268	10513312	ZC3H7B_Baltz2012.train.neg_12854		-
chr16	31141566	31141627	ZC3H7B_Baltz2012.train.neg_8522		+
chr13	45911674	45911714	ZC3H7B_Baltz2012.train.neg_5401		-
chr19	37010073	37010137	ZC3H7B_Baltz2012.train.neg_13026		-
chr10	121422159	121422222	ZC3H7B_Baltz2012.train.neg_1443		+
chr12	6340786	6340811	ZC3H7B_Baltz2012.train.neg_3331		+
chr8	20076086	20076113	ZC3H7B_Baltz2012.train.neg_23382		+
chr6	143952130	143952157	ZC3H7B_Baltz2012.train.neg_21558		+
chr6	46100716	46100751	ZC3H7B_Baltz2012.train.neg_21323		+
chr8	17382670	17382730	ZC3H7B_Baltz2012.train.neg_23349		+
chrX	73651461	73651506	ZC3H7B_Baltz2012.train.neg_25909		+
chr2	75904287	75904317	ZC3H7B_Baltz2012.train.neg_13549		+
chr16	702790	702865	ZC3H7B_Baltz2012.train.neg_8207		+
chr16	70158699	70158750	ZC3H7B_Baltz2012.train.neg_8721		+
chr18	13695829	13695873	ZC3H7B_Baltz2012.train.neg_11493		-
chr4	76422437	76422487	ZC3H7B_Baltz2012.train.neg_19819		-
chr10	70926041	70926082	ZC3H7B_Baltz2012.train.neg_1132		+
chr7	105740852	105740915	ZC3H7B_Baltz2012.train.neg_23114		-
chr4	52722207	52722281	ZC3H7B_Baltz2012.train.neg_19245		+
chrX	148583482	148583511	ZC3H7B_Baltz2012.train.neg_26660		-
chr6	88169686	88169719	ZC3H7B_Baltz2012.train.neg_21441		+
chr3	124958755	124958787	ZC3H7B_Baltz2012.train.neg_18950		-
chr17	15621942	15622000	ZC3H7B_Baltz2012.train.neg_9570		+
chr18	9856083	9856114	ZC3H7B_Baltz2012.train.neg_10855		+
chr22	24968287	24968317	ZC3H7B_Baltz2012.train.neg_16954		+
chr20	44021644	44021697	ZC3H7B_Baltz2012.train.neg_14588		+
chr9	32526042	32526100	ZC3H7B_Baltz2012.train.neg_25157		-
chr21	46203767	46203793	ZC3H7B_Baltz2012.train.neg_16677		-
chr10	12260300	12260328	ZC3H7B_Baltz2012.train.neg_943		+
chr4	15029773	15029826	ZC3H7B_Baltz2012.train.neg_19111		+
chr6	44388684	44388735	ZC3H7B_Baltz2012.train.neg_21314		+
chr21	36294759	36294799	ZC3H7B_Baltz2012.train.neg_16484		-
chr9	108122926	108122960	ZC3H7B_Baltz2012.train.neg_24791		+
chr7	72987899	72987927	ZC3H7B_Baltz2012.train.neg_22988		-
chr3	56636246	56636292	ZC3H7B_Baltz2012.train.neg_18352		+
chrX	37699478	37699517	ZC3H7B_Baltz2012.train.neg_26301		-
chr4	79753783	79753813	ZC3H7B_Baltz2012.train.neg_19345		+
chr2	202633688	202633745	ZC3H7B_Baltz2012.train.neg_14130		-
chr20	13267201	13267264	ZC3H7B_Baltz2012.train.neg_14294		+
chr15	101813500	101813530	ZC3H7B_Baltz2012.train.neg_8169		-
chr19	35176567	35176616	ZC3H7B_Baltz2012.train.neg_12286		+
chr1	64623893	64623921	ZC3H7B_Baltz2012.train.neg_264		+
chr18	12981083	12981147	ZC3H7B_Baltz2012.train.neg_10894		+
chr20	2638722	2638774	ZC3H7B_Baltz2012.train.neg_14198		+
chr8	68006918	68006945	ZC3H7B_Baltz2012.train.neg_23721		+
chr2	201724202	201724244	ZC3H7B_Baltz2012.train.neg_14126		-
chr21	46288447	46288498	ZC3H7B_Baltz2012.train.neg_16713		-
chr19	13262427	13262461	ZC3H7B_Baltz2012.train.neg_12137		+
chr2	118853275	118853305	ZC3H7B_Baltz2012.train.neg_13616		+
chr19	1953536	1953566	ZC3H7B_Baltz2012.train.neg_12006		+
chr4	110990709	110990738	ZC3H7B_Baltz2012.train.neg_19966		-
chr12	7093125	7093199	ZC3H7B_Baltz2012.train.neg_3367		+
chr10	74492923	74492971	ZC3H7B_Baltz2012.train.neg_1167		+
chr10	51620438	51620481	ZC3H7B_Baltz2012.train.neg_1702		-
chr14	60574295	60574334	ZC3H7B_Baltz2012.train.neg_6020		+
chr7	98632825	98632893	ZC3H7B_Baltz2012.train.neg_23061		-
chr14	75363630	75363689	ZC3H7B_Baltz2012.train.neg_6169		+
chr8	28578182	28578238	ZC3H7B_Baltz2012.train.neg_23496		+
chr20	49561033	49561070	ZC3H7B_Baltz2012.train.neg_15384		-
chr22	26871829	26871884	ZC3H7B_Baltz2012.train.neg_17559		-
chr13	41506905	41506940	ZC3H7B_Baltz2012.train.neg_5341		-
chr3	60460485	60460536	ZC3H7B_Baltz2012.train.neg_18834		-
chr22	22118328	22118372	ZC3H7B_Baltz2012.train.neg_17524		-
chr22	31741821	31741855	ZC3H7B_Baltz2012.train.neg_17655		-
chr22	29405581	29405622	ZC3H7B_Baltz2012.train.neg_17003		+
chr6	3227595	3227669	ZC3H7B_Baltz2012.train.neg_21646		-
chr6	80869084	80869117	ZC3H7B_Baltz2012.train.neg_21415		+
chr20	10411927	10411955	ZC3H7B_Baltz2012.train.neg_14979		-
chr5	133727566	133727614	ZC3H7B_Baltz2012.train.neg_20471		+
chr12	132233398	132233425	ZC3H7B_Baltz2012.train.neg_3903		+
chr5	7869443	7869476	ZC3H7B_Baltz2012.train.neg_20114		+
chr16	276379	276448	ZC3H7B_Baltz2012.train.neg_8881		-
chr11	62393517	62393560	ZC3H7B_Baltz2012.train.neg_2927		-
chr1	26795845	26795890	ZC3H7B_Baltz2012.train.neg_124		+
chr21	45458941	45459008	ZC3H7B_Baltz2012.train.neg_16043		+
chr11	61576316	61576367	ZC3H7B_Baltz2012.train.neg_2911		-
chr16	89628659	89628705	ZC3H7B_Baltz2012.train.neg_8846		+
chr22	50180090	50180145	ZC3H7B_Baltz2012.train.neg_18040		-
chr22	28158295	28158332	ZC3H7B_Baltz2012.train.neg_17579		-
chr20	3785602	3785646	ZC3H7B_Baltz2012.train.neg_14229		+
chr13	45108797	45108819	ZC3H7B_Baltz2012.train.neg_5386		-
chr15	85190045	85190074	ZC3H7B_Baltz2012.train.neg_8129		-
chr12	10764337	10764364	ZC3H7B_Baltz2012.train.neg_3982		-
chr4	6785792	6785835	ZC3H7B_Baltz2012.train.neg_19096		+
chrX	119588491	119588548	ZC3H7B_Baltz2012.train.neg_26573		-
chr11	67947131	67947154	ZC3H7B_Baltz2012.train.neg_3005		-
chr8	10911348	10911383	ZC3H7B_Baltz2012.train.neg_23933		-
chr7	56170497	56170554	ZC3H7B_Baltz2012.train.neg_22965		-
chr13	53235832	53235861	ZC3H7B_Baltz2012.train.neg_4903		+
chr7	50515532	50515602	ZC3H7B_Baltz2012.train.neg_22948		-
chr8	66679672	66679703	ZC3H7B_Baltz2012.train.neg_23709		+
chr15	64991150	64991182	ZC3H7B_Baltz2012.train.neg_7911		-
chr16	87999652	87999690	ZC3H7B_Baltz2012.train.neg_8825		+
chr18	2935662	2935687	ZC3H7B_Baltz2012.train.neg_11404		-
chr13	41140098	41140166	ZC3H7B_Baltz2012.train.neg_5331		-
chr1	182816083	182816127	ZC3H7B_Baltz2012.train.neg_437		+
chr15	70374651	70374681	ZC3H7B_Baltz2012.train.neg_7985		-
chr10	97369913	97369962	ZC3H7B_Baltz2012.train.neg_1831		-
chr15	38749656	38749697	ZC3H7B_Baltz2012.train.neg_7006		+
chr7	81869332	81869406	ZC3H7B_Baltz2012.train.neg_23013		-
chr20	1357005	1357054	ZC3H7B_Baltz2012.train.neg_14864		-
chr19	37932465	37932497	ZC3H7B_Baltz2012.train.neg_13065		-
chr7	44161313	44161355	ZC3H7B_Baltz2012.train.neg_22917		-
chr5	132234507	132234540	ZC3H7B_Baltz2012.train.neg_20927		-
chr3	38232988	38233031	ZC3H7B_Baltz2012.train.neg_18218		+
chr5	74031363	74031434	ZC3H7B_Baltz2012.train.neg_20786		-
chr19	34302025	34302072	ZC3H7B_Baltz2012.train.neg_12268		+
chrX	69706140	69706167	ZC3H7B_Baltz2012.train.neg_25874		+
chr20	42087997	42088053	ZC3H7B_Baltz2012.train.neg_14532		+
chr10	122642596	122642625	ZC3H7B_Baltz2012.train.neg_1450		+
chr21	34918386	34918434	ZC3H7B_Baltz2012.train.neg_15672		+
chr5	114555558	114555601	ZC3H7B_Baltz2012.train.neg_20887		-
chr11	43478237	43478297	ZC3H7B_Baltz2012.train.neg_2259		+
chr2	44197720	44197744	ZC3H7B_Baltz2012.train.neg_13866		-
chr21	46194650	46194680	ZC3H7B_Baltz2012.train.neg_16668		-
chr13	76398594	76398632	ZC3H7B_Baltz2012.train.neg_4945		+
chr18	9365526	9365570	ZC3H7B_Baltz2012.train.neg_10834		+
chr7	97481810	97481866	ZC3H7B_Baltz2012.train.neg_23051		-
chr5	167927512	167927540	ZC3H7B_Baltz2012.train.neg_20568		+
chr18	51899212	51899236	ZC3H7B_Baltz2012.train.neg_11181		+
chr15	75371064	75371120	ZC3H7B_Baltz2012.train.neg_7407		+
chr9	114667605	114667629	ZC3H7B_Baltz2012.train.neg_24837		+
chr12	69883723	69883798	ZC3H7B_Baltz2012.train.neg_3673		+
chrX	17765403	17765453	ZC3H7B_Baltz2012.train.neg_25663		+
chr10	105149659	105149685	ZC3H7B_Baltz2012.train.neg_1920		-
chr11	18417494	18417537	ZC3H7B_Baltz2012.train.neg_2135		+
chr9	136281101	136281160	ZC3H7B_Baltz2012.train.neg_25563		-
chr5	31423496	31423549	ZC3H7B_Baltz2012.train.neg_20639		-
chr21	47695881	47695906	ZC3H7B_Baltz2012.train.neg_16751		-
chr20	43395267	43395303	ZC3H7B_Baltz2012.train.neg_15254		-
chr20	32681961	32681991	ZC3H7B_Baltz2012.train.neg_15099		-
chr11	66431570	66431631	ZC3H7B_Baltz2012.train.neg_2380		+
chr13	77575085	77575111	ZC3H7B_Baltz2012.train.neg_4955		+
chr22	26859631	26859661	ZC3H7B_Baltz2012.train.neg_17552		-
chr9	131603412	131603445	ZC3H7B_Baltz2012.train.neg_25525		-
chr14	92298370	92298400	ZC3H7B_Baltz2012.train.neg_6844		-
chr11	70255104	70255133	ZC3H7B_Baltz2012.train.neg_2412		+
chr11	20398579	20398636	ZC3H7B_Baltz2012.train.neg_2152		+
chr16	1461476	1461503	ZC3H7B_Baltz2012.train.neg_8903		-
chr18	176909	176947	ZC3H7B_Baltz2012.train.neg_10716		+
chr9	135479730	135479757	ZC3H7B_Baltz2012.train.neg_25545		-
chr20	49153881	49153914	ZC3H7B_Baltz2012.train.neg_14655		+
chr14	75569699	75569740	ZC3H7B_Baltz2012.train.neg_6758		-
chr20	47868041	47868068	ZC3H7B_Baltz2012.train.neg_15339		-
chr7	121005887	121005912	ZC3H7B_Baltz2012.train.neg_23150		-
chr3	133953509	133953558	ZC3H7B_Baltz2012.train.neg_18978		-
chr3	138885499	138885574	ZC3H7B_Baltz2012.train.neg_18520		+
chr6	155280545	155280580	ZC3H7B_Baltz2012.train.neg_21596		+
chr21	40720885	40720931	ZC3H7B_Baltz2012.train.neg_16585		-
chr22	26067368	26067396	ZC3H7B_Baltz2012.train.neg_16980		+
chr15	64596791	64596840	ZC3H7B_Baltz2012.train.neg_7906		-
chr10	94799574	94799649	ZC3H7B_Baltz2012.train.neg_1286		+
chr10	70722762	70722820	ZC3H7B_Baltz2012.train.neg_1113		+
chr19	8456780	8456815	ZC3H7B_Baltz2012.train.neg_12066		+
chr16	75369256	75369309	ZC3H7B_Baltz2012.train.neg_9380		-
chr15	78588798	78588873	ZC3H7B_Baltz2012.train.neg_8077		-
chr8	28374834	28374905	ZC3H7B_Baltz2012.train.neg_23486		+
chr17	49093583	49093620	ZC3H7B_Baltz2012.train.neg_10528		-
chr13	48912689	48912753	ZC3H7B_Baltz2012.train.neg_4808		+
chr11	111950034	111950066	ZC3H7B_Baltz2012.train.neg_2558		+
chr22	23459581	23459607	ZC3H7B_Baltz2012.train.neg_16915		+
chr22	41940294	41940354	ZC3H7B_Baltz2012.train.neg_17863		-
chr22	32343147	32343217	ZC3H7B_Baltz2012.train.neg_17104		+
chr17	7394736	7394785	ZC3H7B_Baltz2012.train.neg_9535		+
chr5	81573942	81573980	ZC3H7B_Baltz2012.train.neg_20821		-
chr12	12673966	12674013	ZC3H7B_Baltz2012.train.neg_3999		-
chr22	41932761	41932790	ZC3H7B_Baltz2012.train.neg_17858		-
chr22	21085121	21085165	ZC3H7B_Baltz2012.train.neg_17508		-
chr6	80721954	80721993	ZC3H7B_Baltz2012.train.neg_21412		+
chr13	37633085	37633113	ZC3H7B_Baltz2012.train.neg_5315		-
chr3	23940446	23940481	ZC3H7B_Baltz2012.train.neg_18662		-
chr21	44320389	44320420	ZC3H7B_Baltz2012.train.neg_15921		+
chr18	28672894	28672962	ZC3H7B_Baltz2012.train.neg_11612		-
chr6	52432385	52432413	ZC3H7B_Baltz2012.train.neg_21853		-
chr7	72717520	72717567	ZC3H7B_Baltz2012.train.neg_22977		-
chr8	130959870	130959908	ZC3H7B_Baltz2012.train.neg_24404		-
chr4	39479261	39479316	ZC3H7B_Baltz2012.train.neg_19197		+
chr21	19166776	19166831	ZC3H7B_Baltz2012.train.neg_16205		-
chr19	18669574	18669628	ZC3H7B_Baltz2012.train.neg_12174		+
chr14	53224743	53224784	ZC3H7B_Baltz2012.train.neg_5937		+
chrX	13873423	13873477	ZC3H7B_Baltz2012.train.neg_26199		-
chr9	129587994	129588040	ZC3H7B_Baltz2012.train.neg_24913		+
chr16	31801081	31801141	ZC3H7B_Baltz2012.train.neg_8532		+
chr4	39310947	39311005	ZC3H7B_Baltz2012.train.neg_19722		-
chr1	93646561	93646601	ZC3H7B_Baltz2012.train.neg_314		+
chr14	69611472	69611511	ZC3H7B_Baltz2012.train.neg_6694		-
chr17	80071152	80071188	ZC3H7B_Baltz2012.train.neg_10697		-
chr2	65312479	65312522	ZC3H7B_Baltz2012.train.neg_13510		+
chr22	41496936	41497002	ZC3H7B_Baltz2012.train.neg_17284		+
chr2	154365861	154365910	ZC3H7B_Baltz2012.train.neg_14094		-
chr14	24677465	24677494	ZC3H7B_Baltz2012.train.neg_6434		-
chr11	58361411	58361482	ZC3H7B_Baltz2012.train.neg_2287		+
chr4	27001512	27001569	ZC3H7B_Baltz2012.train.neg_19168		+
chr2	29030367	29030428	ZC3H7B_Baltz2012.train.neg_13412		+
chr18	25747170	25747237	ZC3H7B_Baltz2012.train.neg_11589		-
chr16	23648048	23648086	ZC3H7B_Baltz2012.train.neg_9137		-
chr15	101825764	101825806	ZC3H7B_Baltz2012.train.neg_8173		-
chr3	87303273	87303298	ZC3H7B_Baltz2012.train.neg_18405		+
chr18	51887655	51887714	ZC3H7B_Baltz2012.train.neg_11175		+
chr6	47587584	47587630	ZC3H7B_Baltz2012.train.neg_21337		+
chr2	64334850	64334906	ZC3H7B_Baltz2012.train.neg_13930		-
chr20	11906272	11906301	ZC3H7B_Baltz2012.train.neg_14289		+
chr7	133980479	133980511	ZC3H7B_Baltz2012.train.neg_23202		-
chr5	14615064	14615117	ZC3H7B_Baltz2012.train.neg_20137		+
chr6	43607511	43607547	ZC3H7B_Baltz2012.train.neg_21300		+
chr7	65342181	65342221	ZC3H7B_Baltz2012.train.neg_22368		+
chr11	47294659	47294690	ZC3H7B_Baltz2012.train.neg_2276		+
chr16	48587314	48587357	ZC3H7B_Baltz2012.train.neg_9232		-
chr2	130925615	130925656	ZC3H7B_Baltz2012.train.neg_14064		-
chr22	32178328	32178379	ZC3H7B_Baltz2012.train.neg_17090		+
chr16	10667109	10667173	ZC3H7B_Baltz2012.train.neg_8995		-
chr20	62652093	62652145	ZC3H7B_Baltz2012.train.neg_15477		-
chr6	16132016	16132065	ZC3H7B_Baltz2012.train.neg_21130		+
chr17	56425945	56425979	ZC3H7B_Baltz2012.train.neg_10558		-
chr4	17807748	17807806	ZC3H7B_Baltz2012.train.neg_19687		-
chr15	76817491	76817530	ZC3H7B_Baltz2012.train.neg_8058		-
chr19	39113691	39113732	ZC3H7B_Baltz2012.train.neg_12384		+
chr1	22802005	22802036	ZC3H7B_Baltz2012.train.neg_94		+
chr2	118582773	118582810	ZC3H7B_Baltz2012.train.neg_13614		+
chr6	24403925	24403991	ZC3H7B_Baltz2012.train.neg_21147		+
chr18	12373395	12373431	ZC3H7B_Baltz2012.train.neg_11462		-
chr12	68051174	68051214	ZC3H7B_Baltz2012.train.neg_3662		+
chr19	21696230	21696282	ZC3H7B_Baltz2012.train.neg_12217		+
chr13	38930644	38930687	ZC3H7B_Baltz2012.train.neg_4688		+
chr3	155556293	155556331	ZC3H7B_Baltz2012.train.neg_19019		-
chr9	4874971	4875021	ZC3H7B_Baltz2012.train.neg_24467		+
chr15	41728453	41728485	ZC3H7B_Baltz2012.train.neg_7079		+
chr12	26163371	26163426	ZC3H7B_Baltz2012.train.neg_3445		+
chr18	2717781	2717807	ZC3H7B_Baltz2012.train.neg_10752		+
chr15	38618041	38618069	ZC3H7B_Baltz2012.train.neg_7004		+
chr6	170116019	170116075	ZC3H7B_Baltz2012.train.neg_22153		-
chr10	31743209	31743246	ZC3H7B_Baltz2012.train.neg_1013		+
chr20	36645365	36645423	ZC3H7B_Baltz2012.train.neg_15206		-
chr10	8109531	8109568	ZC3H7B_Baltz2012.train.neg_927		+
chr6	167453913	167453948	ZC3H7B_Baltz2012.train.neg_21622		+
chr7	97495364	97495427	ZC3H7B_Baltz2012.train.neg_23054		-
chr21	38099735	38099796	ZC3H7B_Baltz2012.train.neg_15752		+
chr3	9797494	9797532	ZC3H7B_Baltz2012.train.neg_18082		+
chr13	100619131	100619170	ZC3H7B_Baltz2012.train.neg_5641		-
chr14	29236854	29236882	ZC3H7B_Baltz2012.train.neg_5785		+
chr21	33038520	33038545	ZC3H7B_Baltz2012.train.neg_15606		+
chr14	91367315	91367354	ZC3H7B_Baltz2012.train.neg_6826		-
chr3	28358216	28358255	ZC3H7B_Baltz2012.train.neg_18686		-
chr9	123624878	123624913	ZC3H7B_Baltz2012.train.neg_25467		-
chr13	37256742	37256787	ZC3H7B_Baltz2012.train.neg_4658		+
chr11	92355035	92355096	ZC3H7B_Baltz2012.train.neg_2473		+
chr8	37912908	37912979	ZC3H7B_Baltz2012.train.neg_23556		+
chrX	14045066	14045092	ZC3H7B_Baltz2012.train.neg_26211		-
chr3	49050260	49050301	ZC3H7B_Baltz2012.train.neg_18306		+
chr22	38890055	38890124	ZC3H7B_Baltz2012.train.neg_17745		-
chr19	33073392	33073452	ZC3H7B_Baltz2012.train.neg_12252		+
chr21	26978807	26978842	ZC3H7B_Baltz2012.train.neg_16229		-
chr5	150830291	150830339	ZC3H7B_Baltz2012.train.neg_20538		+
chr8	42017049	42017096	ZC3H7B_Baltz2012.train.neg_23590		+
chr21	45393994	45394019	ZC3H7B_Baltz2012.train.neg_16033		+
chr2	217368982	217369010	ZC3H7B_Baltz2012.train.neg_13707		+
chr10	97932167	97932197	ZC3H7B_Baltz2012.train.neg_1311		+
chr11	35641621	35641677	ZC3H7B_Baltz2012.train.neg_2230		+
chr14	55823012	55823035	ZC3H7B_Baltz2012.train.neg_5972		+
chr2	77573851	77573880	ZC3H7B_Baltz2012.train.neg_13986		-
chr8	38100871	38100941	ZC3H7B_Baltz2012.train.neg_23572		+
chr5	71636004	71636051	ZC3H7B_Baltz2012.train.neg_20278		+
chr1	100749374	100749441	ZC3H7B_Baltz2012.train.neg_327		+
chrX	24567015	24567082	ZC3H7B_Baltz2012.train.neg_25705		+
chr13	42379189	42379244	ZC3H7B_Baltz2012.train.neg_5363		-
chr4	819964	820031	ZC3H7B_Baltz2012.train.neg_19594		-
chr16	89584010	89584054	ZC3H7B_Baltz2012.train.neg_8843		+
chr15	78833922	78833951	ZC3H7B_Baltz2012.train.neg_7455		+
chr11	9414258	9414306	ZC3H7B_Baltz2012.train.neg_2080		+
chr21	42613846	42613879	ZC3H7B_Baltz2012.train.neg_15899		+
chr3	55518955	55518998	ZC3H7B_Baltz2012.train.neg_18821		-
chr9	102722163	102722216	ZC3H7B_Baltz2012.train.neg_24758		+
chr11	116827045	116827105	ZC3H7B_Baltz2012.train.neg_3206		-
chr8	43026708	43026738	ZC3H7B_Baltz2012.train.neg_23623		+
chr18	32829360	32829415	ZC3H7B_Baltz2012.train.neg_11070		+
chr12	105524144	105524198	ZC3H7B_Baltz2012.train.neg_3791		+
chr17	1333521	1333567	ZC3H7B_Baltz2012.train.neg_10129		-
chr4	68510797	68510844	ZC3H7B_Baltz2012.train.neg_19792		-
chr19	38130216	38130255	ZC3H7B_Baltz2012.train.neg_13072		-
chr17	19827789	19827824	ZC3H7B_Baltz2012.train.neg_10272		-
chr2	201424821	201424858	ZC3H7B_Baltz2012.train.neg_13694		+
chr17	34903265	34903311	ZC3H7B_Baltz2012.train.neg_9717		+
chr18	57001285	57001329	ZC3H7B_Baltz2012.train.neg_11885		-
chr6	52326791	52326845	ZC3H7B_Baltz2012.train.neg_21342		+
chr21	45532213	45532257	ZC3H7B_Baltz2012.train.neg_16069		+
chr14	32586644	32586690	ZC3H7B_Baltz2012.train.neg_5821		+
chr10	129920296	129920362	ZC3H7B_Baltz2012.train.neg_2003		-
chr7	17930525	17930557	ZC3H7B_Baltz2012.train.neg_22772		-
chr5	10417680	10417727	ZC3H7B_Baltz2012.train.neg_20125		+
chr2	99227359	99227388	ZC3H7B_Baltz2012.train.neg_13578		+
chr9	88866897	88866954	ZC3H7B_Baltz2012.train.neg_25324		-
chr15	84241285	84241339	ZC3H7B_Baltz2012.train.neg_7502		+
chr14	67830336	67830394	ZC3H7B_Baltz2012.train.neg_6096		+
chr19	56606211	56606269	ZC3H7B_Baltz2012.train.neg_13293		-
chr21	30807939	30807990	ZC3H7B_Baltz2012.train.neg_15577		+
chr13	41378225	41378256	ZC3H7B_Baltz2012.train.neg_4724		+
chr12	56372986	56373038	ZC3H7B_Baltz2012.train.neg_3600		+
chr13	111354447	111354487	ZC3H7B_Baltz2012.train.neg_5692		-
chrX	24563693	24563760	ZC3H7B_Baltz2012.train.neg_25702		+
chr16	70381662	70381701	ZC3H7B_Baltz2012.train.neg_8725		+
chr7	43636574	43636616	ZC3H7B_Baltz2012.train.neg_22326		+
chr6	80751012	80751052	ZC3H7B_Baltz2012.train.neg_21414		+
chr21	33054342	33054371	ZC3H7B_Baltz2012.train.neg_16343		-
chr4	41266216	41266250	ZC3H7B_Baltz2012.train.neg_19205		+
chr8	381075	381114	ZC3H7B_Baltz2012.train.neg_23275		+
chr11	107803875	107803923	ZC3H7B_Baltz2012.train.neg_2521		+
chr8	6588164	6588223	ZC3H7B_Baltz2012.train.neg_23296		+
chr2	74162219	74162247	ZC3H7B_Baltz2012.train.neg_13532		+
chr12	111173509	111173533	ZC3H7B_Baltz2012.train.neg_4436		-
chr9	2633896	2633930	ZC3H7B_Baltz2012.train.neg_24448		+
chr4	44711298	44711336	ZC3H7B_Baltz2012.train.neg_19748		-
chr20	57463564	57463606	ZC3H7B_Baltz2012.train.neg_14759		+
chrX	119585024	119585054	ZC3H7B_Baltz2012.train.neg_26572		-
chr8	10692244	10692287	ZC3H7B_Baltz2012.train.neg_23927		-
chr22	18610245	18610312	ZC3H7B_Baltz2012.train.neg_16790		+
chr4	2110122	2110151	ZC3H7B_Baltz2012.train.neg_19611		-
chr19	13034115	13034141	ZC3H7B_Baltz2012.train.neg_12892		-
chr8	74631210	74631241	ZC3H7B_Baltz2012.train.neg_24208		-
chr19	36123220	36123273	ZC3H7B_Baltz2012.train.neg_12305		+
chr17	55921683	55921739	ZC3H7B_Baltz2012.train.neg_10549		-
chr7	87621136	87621164	ZC3H7B_Baltz2012.train.neg_22436		+
chr21	47841058	47841081	ZC3H7B_Baltz2012.train.neg_16116		+
chr19	1019274	1019320	ZC3H7B_Baltz2012.train.neg_12702		-
chrX	24833009	24833034	ZC3H7B_Baltz2012.train.neg_25715		+
chr10	27003062	27003122	ZC3H7B_Baltz2012.train.neg_990		+
chr14	51121281	51121323	ZC3H7B_Baltz2012.train.neg_6541		-
chr3	107492441	107492516	ZC3H7B_Baltz2012.train.neg_18455		+
chr22	39927120	39927151	ZC3H7B_Baltz2012.train.neg_17788		-
chr18	77876158	77876194	ZC3H7B_Baltz2012.train.neg_11353		+
chr4	103176562	103176615	ZC3H7B_Baltz2012.train.neg_19936		-
chr7	21502597	21502656	ZC3H7B_Baltz2012.train.neg_22247		+
chr3	44803574	44803598	ZC3H7B_Baltz2012.train.neg_18283		+
chr17	41110101	41110139	ZC3H7B_Baltz2012.train.neg_10422		-
chr20	43967635	43967686	ZC3H7B_Baltz2012.train.neg_15267		-
chr6	8027812	8027836	ZC3H7B_Baltz2012.train.neg_21661		-
chr6	24417750	24417789	ZC3H7B_Baltz2012.train.neg_21148		+
chr16	19530935	19530963	ZC3H7B_Baltz2012.train.neg_9075		-
chr15	85335013	85335073	ZC3H7B_Baltz2012.train.neg_7506		+
chr20	61514736	61514765	ZC3H7B_Baltz2012.train.neg_15458		-
chr14	68795239	68795265	ZC3H7B_Baltz2012.train.neg_6102		+
chr15	44092493	44092556	ZC3H7B_Baltz2012.train.neg_7132		+
chr18	51710644	51710708	ZC3H7B_Baltz2012.train.neg_11799		-
chr6	79939979	79940016	ZC3H7B_Baltz2012.train.neg_21911		-
chr8	33323811	33323859	ZC3H7B_Baltz2012.train.neg_24058		-
chr17	58824760	58824803	ZC3H7B_Baltz2012.train.neg_9995		+
chr9	33822516	33822575	ZC3H7B_Baltz2012.train.neg_24567		+
chr9	37138210	37138276	ZC3H7B_Baltz2012.train.neg_24613		+
chr20	57238212	57238282	ZC3H7B_Baltz2012.train.neg_14745		+
chrX	19372299	19372337	ZC3H7B_Baltz2012.train.neg_25676		+
chr21	34646731	34646756	ZC3H7B_Baltz2012.train.neg_15627		+
chr22	19422606	19422680	ZC3H7B_Baltz2012.train.neg_16802		+
chr16	15136730	15136762	ZC3H7B_Baltz2012.train.neg_8331		+
chr21	38360554	38360588	ZC3H7B_Baltz2012.train.neg_16536		-
chr20	18035547	18035578	ZC3H7B_Baltz2012.train.neg_15012		-
chr8	17800348	17800410	ZC3H7B_Baltz2012.train.neg_23353		+
chr16	28976859	28976916	ZC3H7B_Baltz2012.train.neg_8449		+
chr20	46198406	46198472	ZC3H7B_Baltz2012.train.neg_14611		+
chr15	65423773	65423808	ZC3H7B_Baltz2012.train.neg_7928		-
chr22	39132158	39132194	ZC3H7B_Baltz2012.train.neg_17757		-
chr5	64053293	64053339	ZC3H7B_Baltz2012.train.neg_20763		-
chr1	54137537	54137594	ZC3H7B_Baltz2012.train.neg_686		-
chr17	40998511	40998569	ZC3H7B_Baltz2012.train.neg_9827		+
chr14	93671011	93671060	ZC3H7B_Baltz2012.train.neg_6231		+
chr8	144734208	144734263	ZC3H7B_Baltz2012.train.neg_23901		+
chr22	42594379	42594422	ZC3H7B_Baltz2012.train.neg_17929		-
chr8	27682819	27682868	ZC3H7B_Baltz2012.train.neg_24020		-
chrX	101989769	101989832	ZC3H7B_Baltz2012.train.neg_25976		+
chr7	27924779	27924807	ZC3H7B_Baltz2012.train.neg_22849		-
chr5	37171373	37171427	ZC3H7B_Baltz2012.train.neg_20660		-
chr3	127867357	127867410	ZC3H7B_Baltz2012.train.neg_18962		-
chr20	57610993	57611028	ZC3H7B_Baltz2012.train.neg_15431		-
chr3	101452092	101452119	ZC3H7B_Baltz2012.train.neg_18442		+
chr21	38103452	38103483	ZC3H7B_Baltz2012.train.neg_15757		+
chr14	69260642	69260704	ZC3H7B_Baltz2012.train.neg_6686		-
chrX	23738671	23738701	ZC3H7B_Baltz2012.train.neg_26278		-
chr11	125763709	125763737	ZC3H7B_Baltz2012.train.neg_3238		-
chr20	13262298	13262358	ZC3H7B_Baltz2012.train.neg_14293		+
chr11	95601977	95602013	ZC3H7B_Baltz2012.train.neg_3144		-
chr7	149563006	149563071	ZC3H7B_Baltz2012.train.neg_22703		+
chr19	16531808	16531856	ZC3H7B_Baltz2012.train.neg_12934		-
chr21	19190233	19190264	ZC3H7B_Baltz2012.train.neg_16215		-
chr22	22307058	22307092	ZC3H7B_Baltz2012.train.neg_17539		-
chr3	49044640	49044704	ZC3H7B_Baltz2012.train.neg_18304		+
chr13	96694082	96694114	ZC3H7B_Baltz2012.train.neg_5632		-
chr14	56037379	56037431	ZC3H7B_Baltz2012.train.neg_5973		+
chr9	34232029	34232088	ZC3H7B_Baltz2012.train.neg_24579		+
chr6	43452351	43452395	ZC3H7B_Baltz2012.train.neg_21284		+
chr20	34144958	34145006	ZC3H7B_Baltz2012.train.neg_14462		+
chr19	44757284	44757323	ZC3H7B_Baltz2012.train.neg_12477		+
chrX	47006263	47006308	ZC3H7B_Baltz2012.train.neg_25775		+
chr5	121730162	121730225	ZC3H7B_Baltz2012.train.neg_20425		+
chr4	457929	457971	ZC3H7B_Baltz2012.train.neg_19587		-
chr22	24988563	24988586	ZC3H7B_Baltz2012.train.neg_16958		+
chr10	71917908	71917940	ZC3H7B_Baltz2012.train.neg_1745		-
chr2	37433796	37433849	ZC3H7B_Baltz2012.train.neg_13830		-
chr2	29323766	29323825	ZC3H7B_Baltz2012.train.neg_13416		+
chrX	48434076	48434113	ZC3H7B_Baltz2012.train.neg_25810		+
chr22	28386507	28386568	ZC3H7B_Baltz2012.train.neg_17600		-
chr19	18685281	18685310	ZC3H7B_Baltz2012.train.neg_12178		+
chr11	66114047	66114110	ZC3H7B_Baltz2012.train.neg_2984		-
chr6	147549459	147549493	ZC3H7B_Baltz2012.train.neg_21569		+
chr17	18563318	18563372	ZC3H7B_Baltz2012.train.neg_10260		-
chr21	47665509	47665549	ZC3H7B_Baltz2012.train.neg_16739		-
chr20	30722392	30722449	ZC3H7B_Baltz2012.train.neg_14397		+
chr21	40651017	40651065	ZC3H7B_Baltz2012.train.neg_16568		-
chr8	48804675	48804712	ZC3H7B_Baltz2012.train.neg_24104		-
chr7	107391215	107391255	ZC3H7B_Baltz2012.train.neg_22591		+
chr11	61073596	61073622	ZC3H7B_Baltz2012.train.neg_2900		-
chr21	38798748	38798782	ZC3H7B_Baltz2012.train.neg_15805		+
chr9	35059739	35059794	ZC3H7B_Baltz2012.train.neg_25206		-
chr11	66113986	66114024	ZC3H7B_Baltz2012.train.neg_2983		-
chr6	107927926	107927950	ZC3H7B_Baltz2012.train.neg_21486		+
chr18	61025508	61025535	ZC3H7B_Baltz2012.train.neg_11920		-
chr9	95400177	95400207	ZC3H7B_Baltz2012.train.neg_25353		-
chr8	57104773	57104812	ZC3H7B_Baltz2012.train.neg_24143		-
chr6	86326048	86326080	ZC3H7B_Baltz2012.train.neg_21932		-
chr6	71566299	71566339	ZC3H7B_Baltz2012.train.neg_21384		+
chr10	43888498	43888537	ZC3H7B_Baltz2012.train.neg_1675		-
chr13	96977949	96978018	ZC3H7B_Baltz2012.train.neg_5002		+
chr13	45915309	45915335	ZC3H7B_Baltz2012.train.neg_5406		-
chr2	73957877	73957930	ZC3H7B_Baltz2012.train.neg_13967		-
chr14	55123815	55123849	ZC3H7B_Baltz2012.train.neg_5955		+
chr21	45445672	45445731	ZC3H7B_Baltz2012.train.neg_16040		+
chrX	96347875	96347914	ZC3H7B_Baltz2012.train.neg_25934		+
chr1	23841168	23841194	ZC3H7B_Baltz2012.train.neg_552		-
chr12	25022887	25022923	ZC3H7B_Baltz2012.train.neg_4030		-
chr15	44148754	44148797	ZC3H7B_Baltz2012.train.neg_7138		+
chr5	88047166	88047228	ZC3H7B_Baltz2012.train.neg_20828		-
chr1	118429704	118429757	ZC3H7B_Baltz2012.train.neg_774		-
chr5	88050018	88050086	ZC3H7B_Baltz2012.train.neg_20829		-
chr16	30782002	30782024	ZC3H7B_Baltz2012.train.neg_8503		+
chr4	25334969	25335012	ZC3H7B_Baltz2012.train.neg_19150		+
chr20	62547420	62547445	ZC3H7B_Baltz2012.train.neg_14841		+
chr17	47866321	47866362	ZC3H7B_Baltz2012.train.neg_9922		+
chr20	36155672	36155702	ZC3H7B_Baltz2012.train.neg_15195		-
chr16	4014251	4014276	ZC3H7B_Baltz2012.train.neg_8957		-
chrX	150156864	150156911	ZC3H7B_Baltz2012.train.neg_26155		+
chr18	57569242	57569294	ZC3H7B_Baltz2012.train.neg_11249		+
chr21	35674213	35674272	ZC3H7B_Baltz2012.train.neg_15706		+
chr11	124541660	124541721	ZC3H7B_Baltz2012.train.neg_3237		-
chr3	101283426	101283477	ZC3H7B_Baltz2012.train.neg_18436		+
chr18	60973072	60973121	ZC3H7B_Baltz2012.train.neg_11910		-
chr18	5426030	5426060	ZC3H7B_Baltz2012.train.neg_11413		-
chr1	11079177	11079204	ZC3H7B_Baltz2012.train.neg_51		+
chr14	67826356	67826403	ZC3H7B_Baltz2012.train.neg_6665		-
chr20	20019172	20019222	ZC3H7B_Baltz2012.train.neg_15024		-
chr22	41923655	41923716	ZC3H7B_Baltz2012.train.neg_17851		-
chr10	64567994	64568035	ZC3H7B_Baltz2012.train.neg_1084		+
chr20	49576748	49576789	ZC3H7B_Baltz2012.train.neg_14679		+
chrX	29559482	29559530	ZC3H7B_Baltz2012.train.neg_25723		+
chr14	66101016	66101045	ZC3H7B_Baltz2012.train.neg_6082		+
chr4	39284942	39285002	ZC3H7B_Baltz2012.train.neg_19190		+
chr11	121174014	121174045	ZC3H7B_Baltz2012.train.neg_2612		+
chr20	44445149	44445220	ZC3H7B_Baltz2012.train.neg_14604		+
chr6	119657456	119657484	ZC3H7B_Baltz2012.train.neg_22056		-
chr9	127103171	127103209	ZC3H7B_Baltz2012.train.neg_24894		+
chr18	67978534	67978566	ZC3H7B_Baltz2012.train.neg_11298		+
chr12	25009569	25009628	ZC3H7B_Baltz2012.train.neg_4027		-
chr1	150783020	150783063	ZC3H7B_Baltz2012.train.neg_789		-
chr13	96604110	96604141	ZC3H7B_Baltz2012.train.neg_5630		-
chr12	108961743	108961771	ZC3H7B_Baltz2012.train.neg_3808		+
chr12	7054852	7054915	ZC3H7B_Baltz2012.train.neg_3359		+
chr4	17500972	17501017	ZC3H7B_Baltz2012.train.neg_19681		-
chr17	47003402	47003445	ZC3H7B_Baltz2012.train.neg_9916		+
chr19	57066019	57066051	ZC3H7B_Baltz2012.train.neg_12624		+
chr9	135563331	135563357	ZC3H7B_Baltz2012.train.neg_25016		+
chr1	25787239	25787281	ZC3H7B_Baltz2012.train.neg_118		+
chr8	17938855	17938899	ZC3H7B_Baltz2012.train.neg_23960		-
chr15	65867974	65868034	ZC3H7B_Baltz2012.train.neg_7289		+
chr16	46997132	46997161	ZC3H7B_Baltz2012.train.neg_9203		-
chr3	23959450	23959510	ZC3H7B_Baltz2012.train.neg_18172		+
chr6	7900081	7900132	ZC3H7B_Baltz2012.train.neg_21659		-
chr11	18569658	18569730	ZC3H7B_Baltz2012.train.neg_2767		-
chr16	12107775	12107799	ZC3H7B_Baltz2012.train.neg_8303		+
chr21	45542420	45542476	ZC3H7B_Baltz2012.train.neg_16077		+
chr18	33693314	33693370	ZC3H7B_Baltz2012.train.neg_11672		-
chr11	10540330	10540400	ZC3H7B_Baltz2012.train.neg_2735		-
chr6	24519238	24519276	ZC3H7B_Baltz2012.train.neg_21153		+
chr12	112113400	112113446	ZC3H7B_Baltz2012.train.neg_4442		-
chr3	112258168	112258203	ZC3H7B_Baltz2012.train.neg_18904		-
chr2	32979914	32979948	ZC3H7B_Baltz2012.train.neg_13431		+
chr20	32420929	32420980	ZC3H7B_Baltz2012.train.neg_14432		+
chr7	39715410	39715458	ZC3H7B_Baltz2012.train.neg_22316		+
chr4	10097869	10097940	ZC3H7B_Baltz2012.train.neg_19649		-
chr17	76798220	76798259	ZC3H7B_Baltz2012.train.neg_10679		-
chr20	10019913	10019954	ZC3H7B_Baltz2012.train.neg_14275		+
chr20	3180483	3180533	ZC3H7B_Baltz2012.train.neg_14911		-
chr10	17202368	17202419	ZC3H7B_Baltz2012.train.neg_1577		-
chr12	77181689	77181733	ZC3H7B_Baltz2012.train.neg_3701		+
chr7	105908372	105908423	ZC3H7B_Baltz2012.train.neg_23116		-
chr5	132036050	132036073	ZC3H7B_Baltz2012.train.neg_20918		-
chr12	64838265	64838290	ZC3H7B_Baltz2012.train.neg_3652		+
chr12	71856283	71856346	ZC3H7B_Baltz2012.train.neg_3688		+
chr17	27072524	27072558	ZC3H7B_Baltz2012.train.neg_9651		+
chr7	50514517	50514542	ZC3H7B_Baltz2012.train.neg_22946		-
chr16	3329433	3329474	ZC3H7B_Baltz2012.train.neg_8261		+
chr20	40129688	40129738	ZC3H7B_Baltz2012.train.neg_15229		-
chr9	129577400	129577459	ZC3H7B_Baltz2012.train.neg_24911		+
chr2	239104317	239104348	ZC3H7B_Baltz2012.train.neg_14151		-
chr13	25836811	25836874	ZC3H7B_Baltz2012.train.neg_5211		-
chr14	64906652	64906682	ZC3H7B_Baltz2012.train.neg_6059		+
chr16	69395305	69395331	ZC3H7B_Baltz2012.train.neg_9327		-
chr21	18978154	18978186	ZC3H7B_Baltz2012.train.neg_16190		-
chr5	43507751	43507823	ZC3H7B_Baltz2012.train.neg_20712		-
chr2	10972442	10972505	ZC3H7B_Baltz2012.train.neg_13757		-
chr19	37384580	37384610	ZC3H7B_Baltz2012.train.neg_13055		-
chr6	128416588	128416619	ZC3H7B_Baltz2012.train.neg_22071		-
chr12	110483970	110484014	ZC3H7B_Baltz2012.train.neg_4418		-
chr15	83719336	83719364	ZC3H7B_Baltz2012.train.neg_8122		-
chr6	149164183	149164225	ZC3H7B_Baltz2012.train.neg_21573		+
chr6	150056715	150056762	ZC3H7B_Baltz2012.train.neg_22133		-
chr11	8112265	8112292	ZC3H7B_Baltz2012.train.neg_2072		+
chr19	13262753	13262784	ZC3H7B_Baltz2012.train.neg_12139		+
chr1	157994253	157994290	ZC3H7B_Baltz2012.train.neg_395		+
chr15	76632750	76632778	ZC3H7B_Baltz2012.train.neg_7431		+
chr18	57011779	57011832	ZC3H7B_Baltz2012.train.neg_11889		-
chr9	34998178	34998248	ZC3H7B_Baltz2012.train.neg_24588		+
chr2	111916344	111916414	ZC3H7B_Baltz2012.train.neg_13606		+
chr1	147078198	147078229	ZC3H7B_Baltz2012.train.neg_371		+
chr20	61543673	61543731	ZC3H7B_Baltz2012.train.neg_15461		-
chr12	13360531	13360556	ZC3H7B_Baltz2012.train.neg_3409		+
chr14	105222498	105222540	ZC3H7B_Baltz2012.train.neg_6328		+
chr12	50415745	50415776	ZC3H7B_Baltz2012.train.neg_4180		-
chr21	34699724	34699755	ZC3H7B_Baltz2012.train.neg_15645		+
chrX	24077528	24077591	ZC3H7B_Baltz2012.train.neg_25692		+
chr9	133992889	133992954	ZC3H7B_Baltz2012.train.neg_25001		+
chr1	32608631	32608678	ZC3H7B_Baltz2012.train.neg_154		+
chr7	90078346	90078411	ZC3H7B_Baltz2012.train.neg_22440		+
chr19	33494930	33494977	ZC3H7B_Baltz2012.train.neg_12996		-
chr3	180597091	180597120	ZC3H7B_Baltz2012.train.neg_18594		+
chr20	25287452	25287484	ZC3H7B_Baltz2012.train.neg_15064		-
chr6	89863641	89863696	ZC3H7B_Baltz2012.train.neg_21459		+
chr11	96239919	96239963	ZC3H7B_Baltz2012.train.neg_2509		+
chr19	50186407	50186461	ZC3H7B_Baltz2012.train.neg_12549		+
chr20	52843391	52843424	ZC3H7B_Baltz2012.train.neg_14691		+
chr19	8548974	8549024	ZC3H7B_Baltz2012.train.neg_12078		+
chr20	11895194	11895239	ZC3H7B_Baltz2012.train.neg_14286		+
chr11	4140846	4140887	ZC3H7B_Baltz2012.train.neg_2058		+
chr16	4034565	4034595	ZC3H7B_Baltz2012.train.neg_8959		-
chr15	40234503	40234534	ZC3H7B_Baltz2012.train.neg_7014		+
chr20	35651495	35651538	ZC3H7B_Baltz2012.train.neg_15175		-
chr17	48780300	48780326	ZC3H7B_Baltz2012.train.neg_10520		-
chr8	107355230	107355258	ZC3H7B_Baltz2012.train.neg_23838		+
chr1	32657559	32657614	ZC3H7B_Baltz2012.train.neg_156		+
chr4	79308110	79308147	ZC3H7B_Baltz2012.train.neg_19339		+
chr8	42276655	42276695	ZC3H7B_Baltz2012.train.neg_24090		-
chrX	13932939	13933010	ZC3H7B_Baltz2012.train.neg_26202		-
chr8	64084768	64084834	ZC3H7B_Baltz2012.train.neg_23693		+
chr8	43024320	43024388	ZC3H7B_Baltz2012.train.neg_23621		+
chr22	25503365	25503434	ZC3H7B_Baltz2012.train.neg_16968		+
chr7	72874589	72874628	ZC3H7B_Baltz2012.train.neg_22981		-
chr13	95247174	95247203	ZC3H7B_Baltz2012.train.neg_5611		-
chr13	108863786	108863841	ZC3H7B_Baltz2012.train.neg_5667		-
chr20	54965632	54965662	ZC3H7B_Baltz2012.train.neg_15405		-
chr15	51811350	51811421	ZC3H7B_Baltz2012.train.neg_7815		-
chr7	98968979	98969022	ZC3H7B_Baltz2012.train.neg_22493		+
chr8	15299944	15299986	ZC3H7B_Baltz2012.train.neg_23327		+
chr5	180667682	180667725	ZC3H7B_Baltz2012.train.neg_21047		-
chr21	33057707	33057746	ZC3H7B_Baltz2012.train.neg_16344		-
chr11	60686944	60686993	ZC3H7B_Baltz2012.train.neg_2311		+
chr16	4455070	4455114	ZC3H7B_Baltz2012.train.neg_8968		-
chr16	74337619	74337648	ZC3H7B_Baltz2012.train.neg_8756		+
chr21	32863884	32863910	ZC3H7B_Baltz2012.train.neg_16335		-
chr9	27555624	27555672	ZC3H7B_Baltz2012.train.neg_25152		-
chr13	74530586	74530623	ZC3H7B_Baltz2012.train.neg_5546		-
chr4	121613763	121613800	ZC3H7B_Baltz2012.train.neg_19987		-
chr6	42714215	42714279	ZC3H7B_Baltz2012.train.neg_21809		-
chr14	23565764	23565836	ZC3H7B_Baltz2012.train.neg_5751		+
chr22	32786333	32786374	ZC3H7B_Baltz2012.train.neg_17680		-
chr16	28121423	28121461	ZC3H7B_Baltz2012.train.neg_9141		-
chr19	55998619	55998690	ZC3H7B_Baltz2012.train.neg_12608		+
chr7	6729030	6729101	ZC3H7B_Baltz2012.train.neg_22769		-
chr9	2835487	2835558	ZC3H7B_Baltz2012.train.neg_25050		-
chr22	44447093	44447156	ZC3H7B_Baltz2012.train.neg_17361		+
chr12	31708046	31708080	ZC3H7B_Baltz2012.train.neg_4076		-
chr12	112572746	112572785	ZC3H7B_Baltz2012.train.neg_3828		+
chr19	8466178	8466207	ZC3H7B_Baltz2012.train.neg_12069		+
chrX	17442266	17442311	ZC3H7B_Baltz2012.train.neg_25655		+
chr16	75605500	75605557	ZC3H7B_Baltz2012.train.neg_8768		+
chr13	78278590	78278633	ZC3H7B_Baltz2012.train.neg_4959		+
chr21	40601966	40601996	ZC3H7B_Baltz2012.train.neg_16557		-
chr15	40954115	40954144	ZC3H7B_Baltz2012.train.neg_7063		+
chr19	37325875	37325909	ZC3H7B_Baltz2012.train.neg_13050		-
chr21	44316960	44316986	ZC3H7B_Baltz2012.train.neg_15918		+
chr5	72873006	72873041	ZC3H7B_Baltz2012.train.neg_20300		+
chr13	101007090	101007145	ZC3H7B_Baltz2012.train.neg_5064		+
chr21	18947369	18947406	ZC3H7B_Baltz2012.train.neg_15503		+
chr8	19706680	19706707	ZC3H7B_Baltz2012.train.neg_23363		+
chr2	99232445	99232478	ZC3H7B_Baltz2012.train.neg_13580		+
chr2	85777699	85777739	ZC3H7B_Baltz2012.train.neg_13997		-
chr15	66751339	66751369	ZC3H7B_Baltz2012.train.neg_7306		+
chr9	140479373	140479401	ZC3H7B_Baltz2012.train.neg_25590		-
chr15	49436715	49436750	ZC3H7B_Baltz2012.train.neg_7790		-
chr10	114312387	114312454	ZC3H7B_Baltz2012.train.neg_1416		+
chr10	17739268	17739296	ZC3H7B_Baltz2012.train.neg_971		+
chr22	28614861	28614891	ZC3H7B_Baltz2012.train.neg_17603		-
chr8	30605785	30605854	ZC3H7B_Baltz2012.train.neg_23513		+
chr15	45899882	45899922	ZC3H7B_Baltz2012.train.neg_7175		+
chr8	27609768	27609821	ZC3H7B_Baltz2012.train.neg_24015		-
chr18	43449111	43449169	ZC3H7B_Baltz2012.train.neg_11684		-
chr14	54993432	54993471	ZC3H7B_Baltz2012.train.neg_5948		+
chr15	58620817	58620872	ZC3H7B_Baltz2012.train.neg_7851		-
chr9	34998425	34998464	ZC3H7B_Baltz2012.train.neg_24589		+
chr18	22670581	22670613	ZC3H7B_Baltz2012.train.neg_11530		-
chr17	38147515	38147560	ZC3H7B_Baltz2012.train.neg_9752		+
chr18	9276779	9276825	ZC3H7B_Baltz2012.train.neg_10827		+
chr2	136704311	136704386	ZC3H7B_Baltz2012.train.neg_14081		-
chr22	31340027	31340073	ZC3H7B_Baltz2012.train.neg_17635		-
chr21	47803316	47803390	ZC3H7B_Baltz2012.train.neg_16109		+
chr18	28601050	28601072	ZC3H7B_Baltz2012.train.neg_11595		-
chr19	50501995	50502051	ZC3H7B_Baltz2012.train.neg_13245		-
chr19	44492716	44492760	ZC3H7B_Baltz2012.train.neg_12446		+
chr5	122885137	122885168	ZC3H7B_Baltz2012.train.neg_20432		+
chr1	115285155	115285197	ZC3H7B_Baltz2012.train.neg_771		-
chr7	43730182	43730224	ZC3H7B_Baltz2012.train.neg_22907		-
chr17	30667182	30667215	ZC3H7B_Baltz2012.train.neg_10334		-
chr10	92640006	92640040	ZC3H7B_Baltz2012.train.neg_1258		+
chr11	85341635	85341681	ZC3H7B_Baltz2012.train.neg_2462		+
chr20	431286	431316	ZC3H7B_Baltz2012.train.neg_14852		-
chr16	3275034	3275087	ZC3H7B_Baltz2012.train.neg_8929		-
chr20	6005413	6005457	ZC3H7B_Baltz2012.train.neg_14262		+
chr9	72324510	72324541	ZC3H7B_Baltz2012.train.neg_25242		-
chr22	45319888	45319914	ZC3H7B_Baltz2012.train.neg_18007		-
chr18	45359090	45359150	ZC3H7B_Baltz2012.train.neg_11730		-
chr15	89180825	89180872	ZC3H7B_Baltz2012.train.neg_7528		+
chr10	38395280	38395325	ZC3H7B_Baltz2012.train.neg_1030		+
chr16	87432806	87432837	ZC3H7B_Baltz2012.train.neg_8823		+
chr1	29489914	29489967	ZC3H7B_Baltz2012.train.neg_578		-
chr3	15044495	15044524	ZC3H7B_Baltz2012.train.neg_18143		+
chr12	121858712	121858785	ZC3H7B_Baltz2012.train.neg_3853		+
chr9	131845844	131845892	ZC3H7B_Baltz2012.train.neg_24967		+
chr11	110543711	110543741	ZC3H7B_Baltz2012.train.neg_3184		-
chr14	23378491	23378540	ZC3H7B_Baltz2012.train.neg_6395		-
chr20	50249332	50249380	ZC3H7B_Baltz2012.train.neg_15389		-
chr8	10989857	10989901	ZC3H7B_Baltz2012.train.neg_23934		-
chr17	4906978	4907003	ZC3H7B_Baltz2012.train.neg_9504		+
chr19	16624611	16624662	ZC3H7B_Baltz2012.train.neg_12936		-
chr7	75956999	75957025	ZC3H7B_Baltz2012.train.neg_23007		-
chr8	75262904	75262962	ZC3H7B_Baltz2012.train.neg_23743		+
chr4	36094139	36094185	ZC3H7B_Baltz2012.train.neg_19717		-
chr16	70564295	70564346	ZC3H7B_Baltz2012.train.neg_8737		+
chrX	110937037	110937068	ZC3H7B_Baltz2012.train.neg_26032		+
chr3	15472534	15472564	ZC3H7B_Baltz2012.train.neg_18147		+
chr22	24443828	24443859	ZC3H7B_Baltz2012.train.neg_16928		+
chr1	93573646	93573719	ZC3H7B_Baltz2012.train.neg_312		+
chrX	9515172	9515211	ZC3H7B_Baltz2012.train.neg_25592		+
chr20	49351952	49351988	ZC3H7B_Baltz2012.train.neg_14664		+
chr9	111664713	111664783	ZC3H7B_Baltz2012.train.neg_25413		-
chr14	62220803	62220839	ZC3H7B_Baltz2012.train.neg_6036		+
chr3	113493650	113493685	ZC3H7B_Baltz2012.train.neg_18471		+
chr21	19170637	19170668	ZC3H7B_Baltz2012.train.neg_16207		-
chr17	7834166	7834220	ZC3H7B_Baltz2012.train.neg_10211		-
chr13	37550474	37550510	ZC3H7B_Baltz2012.train.neg_5299		-
chr6	33422753	33422777	ZC3H7B_Baltz2012.train.neg_21202		+
chr20	20025640	20025696	ZC3H7B_Baltz2012.train.neg_15027		-
chr9	77566784	77566816	ZC3H7B_Baltz2012.train.neg_25273		-
chr22	38662745	38662778	ZC3H7B_Baltz2012.train.neg_17726		-
chr6	136557128	136557192	ZC3H7B_Baltz2012.train.neg_22090		-
chrX	12406005	12406062	ZC3H7B_Baltz2012.train.neg_25603		+
chr20	1113290	1113352	ZC3H7B_Baltz2012.train.neg_14177		+
chr11	47521427	47521481	ZC3H7B_Baltz2012.train.neg_2852		-
chr12	131359525	131359552	ZC3H7B_Baltz2012.train.neg_3899		+
chr11	92576805	92576844	ZC3H7B_Baltz2012.train.neg_2476		+
chr10	104528473	104528525	ZC3H7B_Baltz2012.train.neg_1362		+
chr19	7229262	7229333	ZC3H7B_Baltz2012.train.neg_12796		-
chr20	44017013	44017044	ZC3H7B_Baltz2012.train.neg_14586		+
chr11	58884607	58884669	ZC3H7B_Baltz2012.train.neg_2295		+
chrX	118981705	118981757	ZC3H7B_Baltz2012.train.neg_26568		-
chr18	33220944	33220987	ZC3H7B_Baltz2012.train.neg_11082		+
chr17	1298198	1298229	ZC3H7B_Baltz2012.train.neg_10125		-
chr21	34714197	34714250	ZC3H7B_Baltz2012.train.neg_15659		+
chr10	93018864	93018897	ZC3H7B_Baltz2012.train.neg_1267		+
chr11	18575223	18575264	ZC3H7B_Baltz2012.train.neg_2769		-
chr17	4112134	4112164	ZC3H7B_Baltz2012.train.neg_10166		-
chr16	10670251	10670313	ZC3H7B_Baltz2012.train.neg_8996		-
chr9	131851669	131851709	ZC3H7B_Baltz2012.train.neg_24970		+
chr12	50816522	50816565	ZC3H7B_Baltz2012.train.neg_3544		+
chrX	99591420	99591443	ZC3H7B_Baltz2012.train.neg_26501		-
chr7	91964868	91964898	ZC3H7B_Baltz2012.train.neg_22451		+
chr16	1448588	1448643	ZC3H7B_Baltz2012.train.neg_8902		-
chr16	85663241	85663290	ZC3H7B_Baltz2012.train.neg_8804		+
chr11	121387751	121387808	ZC3H7B_Baltz2012.train.neg_2616		+
chr19	46228081	46228117	ZC3H7B_Baltz2012.train.neg_13169		-
chr11	46692512	46692538	ZC3H7B_Baltz2012.train.neg_2272		+
chr4	24573067	24573096	ZC3H7B_Baltz2012.train.neg_19706		-
chr19	50154659	50154699	ZC3H7B_Baltz2012.train.neg_12546		+
chr11	47819411	47819450	ZC3H7B_Baltz2012.train.neg_2869		-
chr16	20922079	20922148	ZC3H7B_Baltz2012.train.neg_8368		+
chr7	150931505	150931530	ZC3H7B_Baltz2012.train.neg_22709		+
chr17	47008193	47008219	ZC3H7B_Baltz2012.train.neg_10504		-
chr18	77094634	77094661	ZC3H7B_Baltz2012.train.neg_11336		+
chr2	169490363	169490388	ZC3H7B_Baltz2012.train.neg_13662		+
chr17	638542	638593	ZC3H7B_Baltz2012.train.neg_9465		+
chr13	44142718	44142770	ZC3H7B_Baltz2012.train.neg_5374		-
chr22	43044433	43044483	ZC3H7B_Baltz2012.train.neg_17968		-
chr20	18679454	18679492	ZC3H7B_Baltz2012.train.neg_14335		+
chr7	75973871	75973899	ZC3H7B_Baltz2012.train.neg_23009		-
chr16	23677829	23677856	ZC3H7B_Baltz2012.train.neg_8402		+
chr22	42278147	42278180	ZC3H7B_Baltz2012.train.neg_17352		+
chr9	4681037	4681060	ZC3H7B_Baltz2012.train.neg_24455		+
chr4	39346844	39346897	ZC3H7B_Baltz2012.train.neg_19724		-
chr7	72909961	72910001	ZC3H7B_Baltz2012.train.neg_22982		-
chr19	19517388	19517420	ZC3H7B_Baltz2012.train.neg_12191		+
chr4	2179204	2179232	ZC3H7B_Baltz2012.train.neg_19613		-
chr18	45424656	45424702	ZC3H7B_Baltz2012.train.neg_11739		-
chr2	673739	673786	ZC3H7B_Baltz2012.train.neg_13730		-
chr8	127569385	127569427	ZC3H7B_Baltz2012.train.neg_24403		-
chr15	34519525	34519579	ZC3H7B_Baltz2012.train.neg_6985		+
chr20	45038290	45038350	ZC3H7B_Baltz2012.train.neg_15294		-
chr21	40719291	40719317	ZC3H7B_Baltz2012.train.neg_16578		-
chr10	63967220	63967247	ZC3H7B_Baltz2012.train.neg_1723		-
chrX	84266165	84266205	ZC3H7B_Baltz2012.train.neg_25920		+
chr20	43181512	43181549	ZC3H7B_Baltz2012.train.neg_14553		+
chr3	48978048	48978089	ZC3H7B_Baltz2012.train.neg_18301		+
chr3	136094574	136094615	ZC3H7B_Baltz2012.train.neg_18982		-
chr20	279329	279372	ZC3H7B_Baltz2012.train.neg_14159		+
chr3	87303701	87303769	ZC3H7B_Baltz2012.train.neg_18406		+
chrX	149862573	149862617	ZC3H7B_Baltz2012.train.neg_26149		+
chr16	69718211	69718266	ZC3H7B_Baltz2012.train.neg_8717		+
chr2	74687223	74687260	ZC3H7B_Baltz2012.train.neg_13542		+
chrX	57623003	57623047	ZC3H7B_Baltz2012.train.neg_25854		+
chr14	92587151	92587210	ZC3H7B_Baltz2012.train.neg_6866		-
chr7	66401620	66401667	ZC3H7B_Baltz2012.train.neg_22395		+
chr1	93998670	93998696	ZC3H7B_Baltz2012.train.neg_317		+
chr12	57923306	57923341	ZC3H7B_Baltz2012.train.neg_3629		+
chr18	6984688	6984739	ZC3H7B_Baltz2012.train.neg_11430		-
chr10	89296909	89296948	ZC3H7B_Baltz2012.train.neg_1249		+
chrX	118687586	118687628	ZC3H7B_Baltz2012.train.neg_26561		-
chr17	7391966	7391988	ZC3H7B_Baltz2012.train.neg_9533		+
chr18	28656428	28656457	ZC3H7B_Baltz2012.train.neg_11605		-
chr5	179671674	179671740	ZC3H7B_Baltz2012.train.neg_21044		-
chr10	63702698	63702740	ZC3H7B_Baltz2012.train.neg_1077		+
chr11	124496086	124496122	ZC3H7B_Baltz2012.train.neg_2624		+
chr7	152369434	152369468	ZC3H7B_Baltz2012.train.neg_23256		-
chr17	57701158	57701202	ZC3H7B_Baltz2012.train.neg_9968		+
chr19	56893030	56893060	ZC3H7B_Baltz2012.train.neg_13300		-
chr13	41375122	41375163	ZC3H7B_Baltz2012.train.neg_4723		+
chr3	16303013	16303045	ZC3H7B_Baltz2012.train.neg_18654		-
chr11	243850	243877	ZC3H7B_Baltz2012.train.neg_2013		+
chr17	27595743	27595773	ZC3H7B_Baltz2012.train.neg_10308		-
chr16	67163431	67163472	ZC3H7B_Baltz2012.train.neg_8658		+
chr11	62557168	62557228	ZC3H7B_Baltz2012.train.neg_2337		+
chr11	61187759	61187792	ZC3H7B_Baltz2012.train.neg_2907		-
chr5	148886160	148886199	ZC3H7B_Baltz2012.train.neg_20983		-
chr6	41528289	41528332	ZC3H7B_Baltz2012.train.neg_21255		+
chr5	98122828	98122865	ZC3H7B_Baltz2012.train.neg_20388		+
chr18	76926762	76926821	ZC3H7B_Baltz2012.train.neg_11331		+
chr12	46350624	46350672	ZC3H7B_Baltz2012.train.neg_4125		-
chr12	99024098	99024146	ZC3H7B_Baltz2012.train.neg_4360		-
chr8	125358746	125358812	ZC3H7B_Baltz2012.train.neg_24396		-
chr5	10295373	10295403	ZC3H7B_Baltz2012.train.neg_20621		-
chr10	102738678	102738704	ZC3H7B_Baltz2012.train.neg_1896		-
chr22	19421338	19421398	ZC3H7B_Baltz2012.train.neg_16798		+
chr22	21240688	21240733	ZC3H7B_Baltz2012.train.neg_16852		+
chr10	104090349	104090412	ZC3H7B_Baltz2012.train.neg_1359		+
chr14	64556306	64556369	ZC3H7B_Baltz2012.train.neg_6042		+
chr5	133957935	133957959	ZC3H7B_Baltz2012.train.neg_20943		-
chr9	103227081	103227127	ZC3H7B_Baltz2012.train.neg_24760		+
chr8	43041757	43041807	ZC3H7B_Baltz2012.train.neg_23628		+
chr13	103328277	103328329	ZC3H7B_Baltz2012.train.neg_5076		+
chr15	81272254	81272283	ZC3H7B_Baltz2012.train.neg_8093		-
chr22	46715421	46715455	ZC3H7B_Baltz2012.train.neg_17394		+
chr9	36625298	36625363	ZC3H7B_Baltz2012.train.neg_24609		+
chr6	97345657	97345690	ZC3H7B_Baltz2012.train.neg_21969		-
chr22	41200230	41200281	ZC3H7B_Baltz2012.train.neg_17814		-
chr15	77772013	77772045	ZC3H7B_Baltz2012.train.neg_7445		+
chr21	32843733	32843772	ZC3H7B_Baltz2012.train.neg_16332		-
chr5	52174390	52174434	ZC3H7B_Baltz2012.train.neg_20205		+
chr2	33724806	33724830	ZC3H7B_Baltz2012.train.neg_13438		+
chr11	74472233	74472263	ZC3H7B_Baltz2012.train.neg_2427		+
chr1	215764603	215764633	ZC3H7B_Baltz2012.train.neg_453		+
chr3	48975506	48975572	ZC3H7B_Baltz2012.train.neg_18300		+
chr3	152025570	152025617	ZC3H7B_Baltz2012.train.neg_18549		+
chr17	61918717	61918746	ZC3H7B_Baltz2012.train.neg_10605		-
chr20	14313293	14313330	ZC3H7B_Baltz2012.train.neg_14996		-
chr2	154371311	154371386	ZC3H7B_Baltz2012.train.neg_14095		-
chr18	54265054	54265077	ZC3H7B_Baltz2012.train.neg_11844		-
chrX	118687953	118687991	ZC3H7B_Baltz2012.train.neg_26562		-
chr16	30409525	30409570	ZC3H7B_Baltz2012.train.neg_8490		+
chr8	6377125	6377153	ZC3H7B_Baltz2012.train.neg_23292		+
chr11	249860	249899	ZC3H7B_Baltz2012.train.neg_2019		+
chr3	9842980	9843010	ZC3H7B_Baltz2012.train.neg_18088		+
chr16	23127164	23127230	ZC3H7B_Baltz2012.train.neg_9103		-
chr13	96561281	96561334	ZC3H7B_Baltz2012.train.neg_5629		-
chr2	73956618	73956656	ZC3H7B_Baltz2012.train.neg_13966		-
chr2	44146937	44146975	ZC3H7B_Baltz2012.train.neg_13865		-
chr18	805277	805352	ZC3H7B_Baltz2012.train.neg_11384		-
chr13	49949185	49949209	ZC3H7B_Baltz2012.train.neg_5444		-
chr3	69152226	69152252	ZC3H7B_Baltz2012.train.neg_18387		+
chr8	48948624	48948647	ZC3H7B_Baltz2012.train.neg_23640		+
chr20	49185743	49185774	ZC3H7B_Baltz2012.train.neg_14659		+
chr4	99567094	99567132	ZC3H7B_Baltz2012.train.neg_19902		-
chr20	44422358	44422394	ZC3H7B_Baltz2012.train.neg_14590		+
chr15	90944498	90944544	ZC3H7B_Baltz2012.train.neg_7553		+
chr15	41368757	41368826	ZC3H7B_Baltz2012.train.neg_7698		-
chr14	23970019	23970059	ZC3H7B_Baltz2012.train.neg_5763		+
chr11	66213477	66213506	ZC3H7B_Baltz2012.train.neg_2989		-
chr3	87005153	87005214	ZC3H7B_Baltz2012.train.neg_18874		-
chr21	47700242	47700274	ZC3H7B_Baltz2012.train.neg_16755		-
chr12	56375322	56375360	ZC3H7B_Baltz2012.train.neg_3601		+
chr20	25315525	25315566	ZC3H7B_Baltz2012.train.neg_15070		-
chr11	20396233	20396290	ZC3H7B_Baltz2012.train.neg_2151		+
chr3	44700727	44700758	ZC3H7B_Baltz2012.train.neg_18280		+
chr1	44920622	44920678	ZC3H7B_Baltz2012.train.neg_209		+
chr10	98745329	98745358	ZC3H7B_Baltz2012.train.neg_1320		+
chr4	124213726	124213749	ZC3H7B_Baltz2012.train.neg_19492		+
chr1	53703352	53703394	ZC3H7B_Baltz2012.train.neg_683		-
chrX	154461468	154461494	ZC3H7B_Baltz2012.train.neg_26180		+
chr11	61582795	61582827	ZC3H7B_Baltz2012.train.neg_2914		-
chr17	46041741	46041768	ZC3H7B_Baltz2012.train.neg_9897		+
chr11	65595963	65595993	ZC3H7B_Baltz2012.train.neg_2975		-
chr12	48544577	48544623	ZC3H7B_Baltz2012.train.neg_4140		-
chr7	30581060	30581130	ZC3H7B_Baltz2012.train.neg_22864		-
chr7	100470750	100470814	ZC3H7B_Baltz2012.train.neg_22537		+
chrX	102940182	102940214	ZC3H7B_Baltz2012.train.neg_26531		-
chr10	74791150	74791190	ZC3H7B_Baltz2012.train.neg_1770		-
chr6	52920209	52920241	ZC3H7B_Baltz2012.train.neg_21345		+
chr10	53459284	53459308	ZC3H7B_Baltz2012.train.neg_1708		-
chr20	43607737	43607779	ZC3H7B_Baltz2012.train.neg_14572		+
chr3	98550644	98550680	ZC3H7B_Baltz2012.train.neg_18886		-
chr16	89403255	89403283	ZC3H7B_Baltz2012.train.neg_9452		-
chr21	35513280	35513316	ZC3H7B_Baltz2012.train.neg_15693		+
chr11	32957292	32957322	ZC3H7B_Baltz2012.train.neg_2198		+
chr22	31846270	31846313	ZC3H7B_Baltz2012.train.neg_17085		+
chr19	37883752	37883781	ZC3H7B_Baltz2012.train.neg_12361		+
chr8	37616318	37616357	ZC3H7B_Baltz2012.train.neg_23540		+
chr13	101102839	101102897	ZC3H7B_Baltz2012.train.neg_5067		+
chr4	39927319	39927375	ZC3H7B_Baltz2012.train.neg_19734		-
chr1	54515229	54515264	ZC3H7B_Baltz2012.train.neg_692		-
chr8	27993712	27993753	ZC3H7B_Baltz2012.train.neg_23481		+
chr22	33216570	33216615	ZC3H7B_Baltz2012.train.neg_17124		+
chr1	22399249	22399283	ZC3H7B_Baltz2012.train.neg_91		+
chr21	46225853	46225899	ZC3H7B_Baltz2012.train.neg_16688		-
chr3	3911779	3911830	ZC3H7B_Baltz2012.train.neg_18617		-
chr19	52374761	52374789	ZC3H7B_Baltz2012.train.neg_13254		-
chr19	17349501	17349525	ZC3H7B_Baltz2012.train.neg_12949		-
chr19	30471019	30471063	ZC3H7B_Baltz2012.train.neg_12238		+
chr6	33424118	33424147	ZC3H7B_Baltz2012.train.neg_21205		+
chr2	10959842	10959899	ZC3H7B_Baltz2012.train.neg_13754		-
chr6	80375162	80375217	ZC3H7B_Baltz2012.train.neg_21409		+
chr16	67001829	67001893	ZC3H7B_Baltz2012.train.neg_8652		+
chr3	120045232	120045302	ZC3H7B_Baltz2012.train.neg_18922		-
chr22	41648171	41648217	ZC3H7B_Baltz2012.train.neg_17819		-
chr21	30377461	30377501	ZC3H7B_Baltz2012.train.neg_16288		-
chr13	96397012	96397083	ZC3H7B_Baltz2012.train.neg_4997		+
chr10	38313358	38313389	ZC3H7B_Baltz2012.train.neg_1024		+
chr18	47013422	47013467	ZC3H7B_Baltz2012.train.neg_11764		-
chrX	68916793	68916819	ZC3H7B_Baltz2012.train.neg_25861		+
chr12	2908158	2908186	ZC3H7B_Baltz2012.train.neg_3305		+
chr13	74370842	74370872	ZC3H7B_Baltz2012.train.neg_5542		-
chr9	5895322	5895367	ZC3H7B_Baltz2012.train.neg_25074		-
chr17	57222928	57222960	ZC3H7B_Baltz2012.train.neg_10572		-
chr19	57954214	57954288	ZC3H7B_Baltz2012.train.neg_13303		-
chr13	39624106	39624144	ZC3H7B_Baltz2012.train.neg_4703		+
chr20	56282395	56282434	ZC3H7B_Baltz2012.train.neg_15420		-
chr10	93581226	93581260	ZC3H7B_Baltz2012.train.neg_1270		+
chr2	86522654	86522677	ZC3H7B_Baltz2012.train.neg_14006		-
chr16	50371171	50371208	ZC3H7B_Baltz2012.train.neg_9241		-
chr8	29191158	29191201	ZC3H7B_Baltz2012.train.neg_24033		-
chr4	57891389	57891462	ZC3H7B_Baltz2012.train.neg_19292		+
chr19	5031091	5031147	ZC3H7B_Baltz2012.train.neg_12049		+
chr9	103103486	103103528	ZC3H7B_Baltz2012.train.neg_25402		-
chr12	42497831	42497889	ZC3H7B_Baltz2012.train.neg_4100		-
chr7	27828525	27828574	ZC3H7B_Baltz2012.train.neg_22266		+
chr21	30382531	30382579	ZC3H7B_Baltz2012.train.neg_16292		-
chr9	91028968	91029003	ZC3H7B_Baltz2012.train.neg_24688		+
chr2	122519281	122519310	ZC3H7B_Baltz2012.train.neg_13624		+
chr20	1096049	1096094	ZC3H7B_Baltz2012.train.neg_14173		+
chrX	149918038	149918063	ZC3H7B_Baltz2012.train.neg_26152		+
chr1	57039293	57039335	ZC3H7B_Baltz2012.train.neg_698		-
chr5	139858819	139858854	ZC3H7B_Baltz2012.train.neg_20513		+
chr12	21668600	21668625	ZC3H7B_Baltz2012.train.neg_3432		+
chr11	82977728	82977757	ZC3H7B_Baltz2012.train.neg_3087		-
chr12	49055123	49055181	ZC3H7B_Baltz2012.train.neg_4148		-
chr16	69363684	69363733	ZC3H7B_Baltz2012.train.neg_9324		-
chr3	23857309	23857375	ZC3H7B_Baltz2012.train.neg_18165		+
chr20	45317500	45317550	ZC3H7B_Baltz2012.train.neg_15304		-
chr6	7585375	7585398	ZC3H7B_Baltz2012.train.neg_21101		+
chr7	6178688	6178732	ZC3H7B_Baltz2012.train.neg_22207		+
chr17	62251665	62251711	ZC3H7B_Baltz2012.train.neg_10606		-
chr10	21225496	21225535	ZC3H7B_Baltz2012.train.neg_1587		-
chr14	59968979	59969009	ZC3H7B_Baltz2012.train.neg_6018		+
chr17	30798235	30798296	ZC3H7B_Baltz2012.train.neg_9698		+
chrX	38663500	38663530	ZC3H7B_Baltz2012.train.neg_25748		+
chr13	73644558	73644586	ZC3H7B_Baltz2012.train.neg_4936		+
chr15	101152694	101152749	ZC3H7B_Baltz2012.train.neg_7612		+
chr18	12330022	12330073	ZC3H7B_Baltz2012.train.neg_11451		-
chr18	18933101	18933152	ZC3H7B_Baltz2012.train.neg_10923		+
chr11	503370	503399	ZC3H7B_Baltz2012.train.neg_2684		-
chr5	85915817	85915874	ZC3H7B_Baltz2012.train.neg_20353		+
chr15	45953342	45953372	ZC3H7B_Baltz2012.train.neg_7180		+
chr11	73880135	73880168	ZC3H7B_Baltz2012.train.neg_3035		-
chr18	29097225	29097271	ZC3H7B_Baltz2012.train.neg_11010		+
chr11	117117392	117117449	ZC3H7B_Baltz2012.train.neg_2572		+
chr13	100745533	100745572	ZC3H7B_Baltz2012.train.neg_5061		+
chr11	125479428	125479463	ZC3H7B_Baltz2012.train.neg_2634		+
chr3	17011332	17011359	ZC3H7B_Baltz2012.train.neg_18154		+
chr14	50789549	50789579	ZC3H7B_Baltz2012.train.neg_5907		+
chr19	56192575	56192614	ZC3H7B_Baltz2012.train.neg_12613		+
chr19	10882852	10882882	ZC3H7B_Baltz2012.train.neg_12097		+
chr19	3978612	3978635	ZC3H7B_Baltz2012.train.neg_12764		-
chr5	130530103	130530153	ZC3H7B_Baltz2012.train.neg_20454		+
chr5	138182790	138182817	ZC3H7B_Baltz2012.train.neg_20498		+
chr11	2415362	2415389	ZC3H7B_Baltz2012.train.neg_2051		+
chr22	45577251	45577282	ZC3H7B_Baltz2012.train.neg_17372		+
chr17	56292529	56292596	ZC3H7B_Baltz2012.train.neg_10556		-
chr3	23989225	23989264	ZC3H7B_Baltz2012.train.neg_18177		+
chr7	93624522	93624579	ZC3H7B_Baltz2012.train.neg_23042		-
chr8	56907635	56907684	ZC3H7B_Baltz2012.train.neg_23659		+
chr8	41120704	41120743	ZC3H7B_Baltz2012.train.neg_24081		-
chr22	22282119	22282150	ZC3H7B_Baltz2012.train.neg_17532		-
chrX	105975936	105976008	ZC3H7B_Baltz2012.train.neg_26008		+
chr5	110838725	110838792	ZC3H7B_Baltz2012.train.neg_20874		-
chr9	134406466	134406528	ZC3H7B_Baltz2012.train.neg_25535		-
chr5	14870559	14870623	ZC3H7B_Baltz2012.train.neg_20632		-
chr20	8125080	8125127	ZC3H7B_Baltz2012.train.neg_14267		+
chr14	68226654	68226685	ZC3H7B_Baltz2012.train.neg_6673		-
chr4	114183650	114183725	ZC3H7B_Baltz2012.train.neg_19470		+
chr18	33690425	33690487	ZC3H7B_Baltz2012.train.neg_11671		-
chr21	44263791	44263828	ZC3H7B_Baltz2012.train.neg_16611		-
chr10	7301217	7301256	ZC3H7B_Baltz2012.train.neg_1516		-
chr10	74896672	74896700	ZC3H7B_Baltz2012.train.neg_1775		-
chr11	3040892	3040931	ZC3H7B_Baltz2012.train.neg_2695		-
chr2	60774585	60774626	ZC3H7B_Baltz2012.train.neg_13911		-
chr19	37217278	37217347	ZC3H7B_Baltz2012.train.neg_12343		+
chr14	100729653	100729680	ZC3H7B_Baltz2012.train.neg_6286		+
chr16	30773908	30773956	ZC3H7B_Baltz2012.train.neg_8501		+
chr6	170851336	170851365	ZC3H7B_Baltz2012.train.neg_22157		-
chr18	29445835	29445895	ZC3H7B_Baltz2012.train.neg_11632		-
chr9	108349338	108349368	ZC3H7B_Baltz2012.train.neg_24796		+
chr6	132825602	132825632	ZC3H7B_Baltz2012.train.neg_22083		-
chr19	11242907	11242936	ZC3H7B_Baltz2012.train.neg_12862		-
chr16	4689867	4689916	ZC3H7B_Baltz2012.train.neg_8282		+
chr10	102747108	102747168	ZC3H7B_Baltz2012.train.neg_1900		-
chr22	42015136	42015174	ZC3H7B_Baltz2012.train.neg_17873		-
chr21	46292474	46292498	ZC3H7B_Baltz2012.train.neg_16718		-
chr16	58745144	58745197	ZC3H7B_Baltz2012.train.neg_9290		-
chrX	70807450	70807491	ZC3H7B_Baltz2012.train.neg_25889		+
chr16	250720	250776	ZC3H7B_Baltz2012.train.neg_8877		-
chr12	95908084	95908114	ZC3H7B_Baltz2012.train.neg_3738		+
chr8	27669217	27669242	ZC3H7B_Baltz2012.train.neg_23479		+
chr22	30731106	30731133	ZC3H7B_Baltz2012.train.neg_17619		-
chr7	137572172	137572218	ZC3H7B_Baltz2012.train.neg_23220		-
chr14	89862399	89862443	ZC3H7B_Baltz2012.train.neg_6820		-
chr16	2012423	2012470	ZC3H7B_Baltz2012.train.neg_8909		-
chr20	60731963	60731992	ZC3H7B_Baltz2012.train.neg_14788		+
chr9	103277422	103277454	ZC3H7B_Baltz2012.train.neg_24762		+
chr20	62514844	62514911	ZC3H7B_Baltz2012.train.neg_14836		+
chr11	33371917	33371945	ZC3H7B_Baltz2012.train.neg_2208		+
chr21	34719816	34719853	ZC3H7B_Baltz2012.train.neg_15662		+
chr16	69374462	69374508	ZC3H7B_Baltz2012.train.neg_8704		+
chr3	136697454	136697514	ZC3H7B_Baltz2012.train.neg_18518		+
chr18	25660241	25660312	ZC3H7B_Baltz2012.train.neg_11583		-
chr8	26293118	26293172	ZC3H7B_Baltz2012.train.neg_23466		+
chr4	4286586	4286624	ZC3H7B_Baltz2012.train.neg_19635		-
chr19	54632120	54632163	ZC3H7B_Baltz2012.train.neg_12595		+
chr19	58967873	58967899	ZC3H7B_Baltz2012.train.neg_12691		+
chr17	33275256	33275320	ZC3H7B_Baltz2012.train.neg_10339		-
chr13	76156360	76156391	ZC3H7B_Baltz2012.train.neg_4941		+
chr17	5194719	5194791	ZC3H7B_Baltz2012.train.neg_9506		+
chrX	154255308	154255347	ZC3H7B_Baltz2012.train.neg_26174		+
chr7	148948770	148948824	ZC3H7B_Baltz2012.train.neg_22698		+
chr12	13265571	13265634	ZC3H7B_Baltz2012.train.neg_3405		+
chr14	71536632	71536669	ZC3H7B_Baltz2012.train.neg_6127		+
chr16	46834798	46834830	ZC3H7B_Baltz2012.train.neg_9194		-
chr18	12717216	12717251	ZC3H7B_Baltz2012.train.neg_10885		+
chr17	46941220	46941256	ZC3H7B_Baltz2012.train.neg_9908		+
chr3	32178985	32179058	ZC3H7B_Baltz2012.train.neg_18193		+
chr17	56162123	56162156	ZC3H7B_Baltz2012.train.neg_9943		+
chr5	40725813	40725881	ZC3H7B_Baltz2012.train.neg_20679		-
chrX	131349488	131349559	ZC3H7B_Baltz2012.train.neg_26609		-
chr22	45626422	45626485	ZC3H7B_Baltz2012.train.neg_18026		-
chr5	72356760	72356785	ZC3H7B_Baltz2012.train.neg_20293		+
chr21	19162855	19162886	ZC3H7B_Baltz2012.train.neg_16204		-
chr22	40847786	40847832	ZC3H7B_Baltz2012.train.neg_17796		-
chr1	55586044	55586079	ZC3H7B_Baltz2012.train.neg_696		-
chr14	100735238	100735269	ZC3H7B_Baltz2012.train.neg_6287		+
chr22	43293577	43293611	ZC3H7B_Baltz2012.train.neg_17976		-
chrX	41669486	41669535	ZC3H7B_Baltz2012.train.neg_26334		-
chr8	26313890	26313962	ZC3H7B_Baltz2012.train.neg_23468		+
chr12	7080976	7081006	ZC3H7B_Baltz2012.train.neg_3361		+
chr20	2108378	2108436	ZC3H7B_Baltz2012.train.neg_14186		+
chr14	77625300	77625366	ZC3H7B_Baltz2012.train.neg_6187		+
chr7	105182873	105182904	ZC3H7B_Baltz2012.train.neg_22572		+
chr5	176432131	176432195	ZC3H7B_Baltz2012.train.neg_21037		-
chr16	3719101	3719143	ZC3H7B_Baltz2012.train.neg_8940		-
chr15	49421125	49421159	ZC3H7B_Baltz2012.train.neg_7788		-
chr12	56436734	56436783	ZC3H7B_Baltz2012.train.neg_3605		+
chr18	47806726	47806798	ZC3H7B_Baltz2012.train.neg_11782		-
chr20	40152724	40152748	ZC3H7B_Baltz2012.train.neg_15230		-
chr1	47166559	47166589	ZC3H7B_Baltz2012.train.neg_664		-
chr1	33802695	33802738	ZC3H7B_Baltz2012.train.neg_601		-
chr18	9785684	9785711	ZC3H7B_Baltz2012.train.neg_10850		+
chr11	223506	223559	ZC3H7B_Baltz2012.train.neg_2675		-
chr8	141559367	141559409	ZC3H7B_Baltz2012.train.neg_24411		-
chr5	71523550	71523575	ZC3H7B_Baltz2012.train.neg_20774		-
chr16	66655692	66655743	ZC3H7B_Baltz2012.train.neg_9292		-
chr17	58707537	58707574	ZC3H7B_Baltz2012.train.neg_9987		+
chr14	104173000	104173058	ZC3H7B_Baltz2012.train.neg_6936		-
chr14	39884943	39884989	ZC3H7B_Baltz2012.train.neg_6491		-
chr7	98938855	98938904	ZC3H7B_Baltz2012.train.neg_22490		+
chr16	457224	457255	ZC3H7B_Baltz2012.train.neg_8183		+
chrX	148580390	148580434	ZC3H7B_Baltz2012.train.neg_26659		-
chr1	85649696	85649751	ZC3H7B_Baltz2012.train.neg_731		-
chr20	57603801	57603844	ZC3H7B_Baltz2012.train.neg_15426		-
chr5	74833385	74833433	ZC3H7B_Baltz2012.train.neg_20316		+
chr14	53234645	53234692	ZC3H7B_Baltz2012.train.neg_5939		+
chr14	99976808	99976835	ZC3H7B_Baltz2012.train.neg_6272		+
chrX	102318655	102318680	ZC3H7B_Baltz2012.train.neg_26524		-
chr6	170103365	170103405	ZC3H7B_Baltz2012.train.neg_21625		+
chr14	45605218	45605291	ZC3H7B_Baltz2012.train.neg_5883		+
chr21	45079928	45079989	ZC3H7B_Baltz2012.train.neg_15964		+
chr13	77568833	77568872	ZC3H7B_Baltz2012.train.neg_4949		+
chr22	24990756	24990785	ZC3H7B_Baltz2012.train.neg_16959		+
chr17	38403262	38403290	ZC3H7B_Baltz2012.train.neg_9764		+
chr9	37462309	37462333	ZC3H7B_Baltz2012.train.neg_25232		-
chr20	44980876	44980903	ZC3H7B_Baltz2012.train.neg_15281		-
chr14	105714879	105714907	ZC3H7B_Baltz2012.train.neg_6333		+
chr6	10404867	10404895	ZC3H7B_Baltz2012.train.neg_21665		-
chr22	29677397	29677424	ZC3H7B_Baltz2012.train.neg_17020		+
chr6	83793582	83793611	ZC3H7B_Baltz2012.train.neg_21423		+
chr22	50961630	50961661	ZC3H7B_Baltz2012.train.neg_17449		+
chr18	29249547	29249574	ZC3H7B_Baltz2012.train.neg_11625		-
chr7	81967962	81967998	ZC3H7B_Baltz2012.train.neg_23014		-
chr4	71695056	71695086	ZC3H7B_Baltz2012.train.neg_19806		-
chr14	39571659	39571710	ZC3H7B_Baltz2012.train.neg_6480		-
chr17	59426761	59426786	ZC3H7B_Baltz2012.train.neg_10002		+
chr19	12800722	12800768	ZC3H7B_Baltz2012.train.neg_12875		-
chr16	11929310	11929350	ZC3H7B_Baltz2012.train.neg_9020		-
chr12	58239414	58239456	ZC3H7B_Baltz2012.train.neg_4281		-
chr22	43019099	43019136	ZC3H7B_Baltz2012.train.neg_17960		-
chr9	17686245	17686279	ZC3H7B_Baltz2012.train.neg_24515		+
chr8	20062228	20062282	ZC3H7B_Baltz2012.train.neg_23378		+
chr3	172524038	172524105	ZC3H7B_Baltz2012.train.neg_18587		+
chr6	127664485	127664511	ZC3H7B_Baltz2012.train.neg_22065		-
chr19	8369100	8369139	ZC3H7B_Baltz2012.train.neg_12809		-
chr6	42713707	42713734	ZC3H7B_Baltz2012.train.neg_21807		-
chr16	85680939	85680970	ZC3H7B_Baltz2012.train.neg_8808		+
chr9	33536260	33536313	ZC3H7B_Baltz2012.train.neg_24557		+
chr21	37432310	37432334	ZC3H7B_Baltz2012.train.neg_16512		-
chr8	403430	403485	ZC3H7B_Baltz2012.train.neg_23278		+
chr21	42579052	42579082	ZC3H7B_Baltz2012.train.neg_15893		+
chr11	35373969	35374025	ZC3H7B_Baltz2012.train.neg_2834		-
chr1	82125829	82125877	ZC3H7B_Baltz2012.train.neg_284		+
chr16	71791651	71791674	ZC3H7B_Baltz2012.train.neg_9354		-
chr18	9513519	9513573	ZC3H7B_Baltz2012.train.neg_10844		+
chr14	74138459	74138488	ZC3H7B_Baltz2012.train.neg_6140		+
chr11	66205606	66205660	ZC3H7B_Baltz2012.train.neg_2986		-
chr16	47288695	47288726	ZC3H7B_Baltz2012.train.neg_9216		-
chr17	40766054	40766084	ZC3H7B_Baltz2012.train.neg_9812		+
chr7	27828613	27828664	ZC3H7B_Baltz2012.train.neg_22267		+
chr21	47641333	47641363	ZC3H7B_Baltz2012.train.neg_16730		-
chr10	38103707	38103752	ZC3H7B_Baltz2012.train.neg_1667		-
chr10	70740051	70740078	ZC3H7B_Baltz2012.train.neg_1118		+
chr21	35903652	35903680	ZC3H7B_Baltz2012.train.neg_16464		-
chr1	26800088	26800143	ZC3H7B_Baltz2012.train.neg_125		+
chr2	24265811	24265839	ZC3H7B_Baltz2012.train.neg_13793		-
chr19	41262223	41262277	ZC3H7B_Baltz2012.train.neg_12410		+
chr22	46746519	46746545	ZC3H7B_Baltz2012.train.neg_17408		+
chr20	31018969	31019017	ZC3H7B_Baltz2012.train.neg_14419		+
chr2	28622310	28622348	ZC3H7B_Baltz2012.train.neg_13404		+
chr18	2570232	2570297	ZC3H7B_Baltz2012.train.neg_11400		-
chr7	63991779	63991818	ZC3H7B_Baltz2012.train.neg_22973		-
chr20	34234032	34234107	ZC3H7B_Baltz2012.train.neg_15149		-
chr14	35330271	35330301	ZC3H7B_Baltz2012.train.neg_6470		-
chr21	38880938	38880971	ZC3H7B_Baltz2012.train.neg_15826		+
chr1	151148113	151148143	ZC3H7B_Baltz2012.train.neg_795		-
chr8	29921748	29921806	ZC3H7B_Baltz2012.train.neg_24036		-
chr2	178483241	178483309	ZC3H7B_Baltz2012.train.neg_14116		-
chr13	37493386	37493411	ZC3H7B_Baltz2012.train.neg_5295		-
chr5	68468604	68468637	ZC3H7B_Baltz2012.train.neg_20271		+
chr5	1802165	1802235	ZC3H7B_Baltz2012.train.neg_20098		+
chr12	95451800	95451827	ZC3H7B_Baltz2012.train.neg_4355		-
chr7	23032424	23032452	ZC3H7B_Baltz2012.train.neg_22792		-
chr6	149861150	149861222	ZC3H7B_Baltz2012.train.neg_22129		-
chr22	32155407	32155467	ZC3H7B_Baltz2012.train.neg_17089		+
chr4	52943920	52943947	ZC3H7B_Baltz2012.train.neg_19252		+
chr2	24261868	24261895	ZC3H7B_Baltz2012.train.neg_13790		-
chr15	58281785	58281816	ZC3H7B_Baltz2012.train.neg_7846		-
chr6	36466158	36466209	ZC3H7B_Baltz2012.train.neg_21772		-
chr21	42554393	42554441	ZC3H7B_Baltz2012.train.neg_15885		+
chr9	95283977	95284014	ZC3H7B_Baltz2012.train.neg_24701		+
chr17	17949745	17949774	ZC3H7B_Baltz2012.train.neg_9592		+
chr8	121774518	121774569	ZC3H7B_Baltz2012.train.neg_24380		-
chr17	19170285	19170312	ZC3H7B_Baltz2012.train.neg_9614		+
chr19	37138258	37138299	ZC3H7B_Baltz2012.train.neg_13037		-
chr4	17620762	17620785	ZC3H7B_Baltz2012.train.neg_19115		+
chr3	142365715	142365773	ZC3H7B_Baltz2012.train.neg_18534		+
chr17	68168093	68168132	ZC3H7B_Baltz2012.train.neg_10037		+
chr4	140059652	140059695	ZC3H7B_Baltz2012.train.neg_20018		-
chr20	39806007	39806047	ZC3H7B_Baltz2012.train.neg_14525		+
chr10	116701985	116702009	ZC3H7B_Baltz2012.train.neg_1435		+
chr4	42142523	42142548	ZC3H7B_Baltz2012.train.neg_19744		-
chr16	18808700	18808744	ZC3H7B_Baltz2012.train.neg_9056		-
chr7	112465407	112465480	ZC3H7B_Baltz2012.train.neg_23139		-
chr2	20240340	20240383	ZC3H7B_Baltz2012.train.neg_13778		-
chr1	164591635	164591663	ZC3H7B_Baltz2012.train.neg_408		+
chr11	76077787	76077836	ZC3H7B_Baltz2012.train.neg_3046		-
chr1	220972729	220972761	ZC3H7B_Baltz2012.train.neg_458		+
chr6	151606930	151606960	ZC3H7B_Baltz2012.train.neg_21592		+
chr18	23653183	23653253	ZC3H7B_Baltz2012.train.neg_11557		-
chr11	66443795	66443826	ZC3H7B_Baltz2012.train.neg_2994		-
chr13	40165053	40165079	ZC3H7B_Baltz2012.train.neg_5330		-
chr9	117352806	117352867	ZC3H7B_Baltz2012.train.neg_24873		+
chr16	31199392	31199432	ZC3H7B_Baltz2012.train.neg_8528		+
chr16	46729032	46729077	ZC3H7B_Baltz2012.train.neg_8548		+
chr21	32827845	32827882	ZC3H7B_Baltz2012.train.neg_16331		-
chr3	44879799	44879829	ZC3H7B_Baltz2012.train.neg_18286		+
chr19	33153436	33153473	ZC3H7B_Baltz2012.train.neg_12993		-
chr4	120223639	120223676	ZC3H7B_Baltz2012.train.neg_19985		-
chr20	56244689	56244718	ZC3H7B_Baltz2012.train.neg_15408		-
chr19	1949203	1949237	ZC3H7B_Baltz2012.train.neg_12005		+
chr3	101293687	101293718	ZC3H7B_Baltz2012.train.neg_18439		+
chr21	34947535	34947564	ZC3H7B_Baltz2012.train.neg_15688		+
chr20	55094220	55094247	ZC3H7B_Baltz2012.train.neg_14712		+
chr15	72506138	72506191	ZC3H7B_Baltz2012.train.neg_8006		-
chrX	129043742	129043809	ZC3H7B_Baltz2012.train.neg_26091		+
chr18	12958914	12958955	ZC3H7B_Baltz2012.train.neg_10890		+
chr18	60588235	60588265	ZC3H7B_Baltz2012.train.neg_11289		+
chr5	54516894	54516956	ZC3H7B_Baltz2012.train.neg_20717		-
chr3	155558957	155558981	ZC3H7B_Baltz2012.train.neg_19020		-
chr7	140070001	140070029	ZC3H7B_Baltz2012.train.neg_23234		-
chr5	43628155	43628215	ZC3H7B_Baltz2012.train.neg_20193		+
chr21	34665382	34665435	ZC3H7B_Baltz2012.train.neg_15639		+
chr7	5056174	5056219	ZC3H7B_Baltz2012.train.neg_22194		+
chr18	25628225	25628283	ZC3H7B_Baltz2012.train.neg_11578		-
chr2	61255794	61255849	ZC3H7B_Baltz2012.train.neg_13491		+
chr12	111015661	111015734	ZC3H7B_Baltz2012.train.neg_4432		-
chr14	35181654	35181690	ZC3H7B_Baltz2012.train.neg_6460		-
chr10	102107642	102107671	ZC3H7B_Baltz2012.train.neg_1340		+
chr21	33039634	33039678	ZC3H7B_Baltz2012.train.neg_15609		+
chr2	36734447	36734483	ZC3H7B_Baltz2012.train.neg_13442		+
chr4	39871080	39871117	ZC3H7B_Baltz2012.train.neg_19730		-
chrX	54565563	54565619	ZC3H7B_Baltz2012.train.neg_25842		+
chr9	84208767	84208803	ZC3H7B_Baltz2012.train.neg_25297		-
chr7	64840574	64840643	ZC3H7B_Baltz2012.train.neg_22362		+
chr12	88500295	88500360	ZC3H7B_Baltz2012.train.neg_4328		-
chr20	34233971	34234007	ZC3H7B_Baltz2012.train.neg_15148		-
chr14	99916999	99917038	ZC3H7B_Baltz2012.train.neg_6901		-
chr11	94697873	94697910	ZC3H7B_Baltz2012.train.neg_3132		-
chr11	43343885	43343934	ZC3H7B_Baltz2012.train.neg_2251		+
chr17	41177550	41177585	ZC3H7B_Baltz2012.train.neg_9845		+
chr14	70195556	70195623	ZC3H7B_Baltz2012.train.neg_6110		+
chr20	25365841	25365884	ZC3H7B_Baltz2012.train.neg_15075		-
chr13	22150816	22150844	ZC3H7B_Baltz2012.train.neg_5188		-
chr12	50232772	50232836	ZC3H7B_Baltz2012.train.neg_4173		-
chr6	56915390	56915430	ZC3H7B_Baltz2012.train.neg_21357		+
chrX	153662969	153663018	ZC3H7B_Baltz2012.train.neg_26166		+
chr5	65290310	65290378	ZC3H7B_Baltz2012.train.neg_20252		+
chr3	69083804	69083872	ZC3H7B_Baltz2012.train.neg_18857		-
chr12	54051151	54051225	ZC3H7B_Baltz2012.train.neg_4204		-
chr9	130697529	130697555	ZC3H7B_Baltz2012.train.neg_25515		-
chr3	28284606	28284671	ZC3H7B_Baltz2012.train.neg_18180		+
chr2	10264379	10264420	ZC3H7B_Baltz2012.train.neg_13350		+
chr15	32939291	32939329	ZC3H7B_Baltz2012.train.neg_6977		+
chr15	76219933	76219963	ZC3H7B_Baltz2012.train.neg_7426		+
chr15	57993481	57993548	ZC3H7B_Baltz2012.train.neg_7240		+
chr13	39585766	39585809	ZC3H7B_Baltz2012.train.neg_5316		-
chr17	5234472	5234523	ZC3H7B_Baltz2012.train.neg_9512		+
chr22	47124191	47124238	ZC3H7B_Baltz2012.train.neg_18036		-
chrX	75396822	75396876	ZC3H7B_Baltz2012.train.neg_25916		+
chr13	113850203	113850232	ZC3H7B_Baltz2012.train.neg_5710		-
chr2	42572730	42572759	ZC3H7B_Baltz2012.train.neg_13859		-
chr4	129771302	129771329	ZC3H7B_Baltz2012.train.neg_19508		+
chr2	85569613	85569638	ZC3H7B_Baltz2012.train.neg_13993		-
chr22	36917881	36917919	ZC3H7B_Baltz2012.train.neg_17719		-
chr15	59217854	59217883	ZC3H7B_Baltz2012.train.neg_7866		-
chr21	15751820	15751858	ZC3H7B_Baltz2012.train.neg_16163		-
chr6	100014192	100014256	ZC3H7B_Baltz2012.train.neg_21985		-
chr9	91941649	91941694	ZC3H7B_Baltz2012.train.neg_24695		+
chr16	23619957	23620026	ZC3H7B_Baltz2012.train.neg_9129		-
chr17	448653	448688	ZC3H7B_Baltz2012.train.neg_10109		-
chr18	54307862	54307893	ZC3H7B_Baltz2012.train.neg_11853		-
chr10	103790261	103790323	ZC3H7B_Baltz2012.train.neg_1908		-
chr19	38868295	38868332	ZC3H7B_Baltz2012.train.neg_12378		+
chr4	40904167	40904222	ZC3H7B_Baltz2012.train.neg_19736		-
chr20	61537257	61537324	ZC3H7B_Baltz2012.train.neg_15460		-
chr19	9472053	9472079	ZC3H7B_Baltz2012.train.neg_12080		+
chrX	47497501	47497531	ZC3H7B_Baltz2012.train.neg_26351		-
chr9	131878893	131878947	ZC3H7B_Baltz2012.train.neg_24973		+
chr19	49252307	49252335	ZC3H7B_Baltz2012.train.neg_13221		-
chr16	75672978	75673011	ZC3H7B_Baltz2012.train.neg_9393		-
chr8	95468711	95468736	ZC3H7B_Baltz2012.train.neg_24266		-
chr9	136231839	136231892	ZC3H7B_Baltz2012.train.neg_25558		-
chr12	48360645	48360678	ZC3H7B_Baltz2012.train.neg_3515		+
chr4	57314336	57314376	ZC3H7B_Baltz2012.train.neg_19274		+
chr3	88200370	88200395	ZC3H7B_Baltz2012.train.neg_18409		+
chr16	57149741	57149794	ZC3H7B_Baltz2012.train.neg_8617		+
chr5	112157186	112157220	ZC3H7B_Baltz2012.train.neg_20406		+
chr8	21852644	21852682	ZC3H7B_Baltz2012.train.neg_23393		+
chr20	2639314	2639342	ZC3H7B_Baltz2012.train.neg_14882		-
chr8	1933871	1933930	ZC3H7B_Baltz2012.train.neg_23289		+
chr15	42780362	42780416	ZC3H7B_Baltz2012.train.neg_7732		-
chr2	109086406	109086480	ZC3H7B_Baltz2012.train.neg_13593		+
chr5	5438199	5438258	ZC3H7B_Baltz2012.train.neg_20101		+
chr6	71498776	71498820	ZC3H7B_Baltz2012.train.neg_21383		+
chrX	56593140	56593171	ZC3H7B_Baltz2012.train.neg_25849		+
chr11	64523747	64523789	ZC3H7B_Baltz2012.train.neg_2959		-
chr22	46710718	46710763	ZC3H7B_Baltz2012.train.neg_17391		+
chrX	53632251	53632301	ZC3H7B_Baltz2012.train.neg_26404		-
chr9	97143804	97143841	ZC3H7B_Baltz2012.train.neg_24724		+
chr22	39712452	39712494	ZC3H7B_Baltz2012.train.neg_17780		-
chr18	24082164	24082208	ZC3H7B_Baltz2012.train.neg_11566		-
chr11	62555714	62555769	ZC3H7B_Baltz2012.train.neg_2334		+
chr12	39206118	39206152	ZC3H7B_Baltz2012.train.neg_4091		-
chr18	13050225	13050273	ZC3H7B_Baltz2012.train.neg_10901		+
chr1	114259347	114259397	ZC3H7B_Baltz2012.train.neg_765		-
chr20	50333140	50333171	ZC3H7B_Baltz2012.train.neg_15393		-
chr2	27883207	27883233	ZC3H7B_Baltz2012.train.neg_13816		-
chr2	61249981	61250036	ZC3H7B_Baltz2012.train.neg_13490		+
chr9	131649510	131649564	ZC3H7B_Baltz2012.train.neg_24954		+
chr2	89040566	89040597	ZC3H7B_Baltz2012.train.neg_13567		+
chr8	101725813	101725852	ZC3H7B_Baltz2012.train.neg_24302		-
chr21	33081451	33081496	ZC3H7B_Baltz2012.train.neg_16354		-
chr15	77341899	77341953	ZC3H7B_Baltz2012.train.neg_8062		-
chr10	127515047	127515106	ZC3H7B_Baltz2012.train.neg_1477		+
chr13	45732277	45732307	ZC3H7B_Baltz2012.train.neg_4767		+
chr11	108088212	108088263	ZC3H7B_Baltz2012.train.neg_3175		-
chr15	63521969	63522000	ZC3H7B_Baltz2012.train.neg_7262		+
chr22	42201493	42201523	ZC3H7B_Baltz2012.train.neg_17342		+
chr3	53378271	53378302	ZC3H7B_Baltz2012.train.neg_18816		-
chr13	45116649	45116675	ZC3H7B_Baltz2012.train.neg_5388		-
chr13	50044781	50044841	ZC3H7B_Baltz2012.train.neg_4854		+
chr4	84337997	84338035	ZC3H7B_Baltz2012.train.neg_19872		-
chr12	13211614	13211687	ZC3H7B_Baltz2012.train.neg_3401		+
chr19	1835911	1835968	ZC3H7B_Baltz2012.train.neg_12727		-
chr10	24997477	24997516	ZC3H7B_Baltz2012.train.neg_1600		-
chr7	28508656	28508689	ZC3H7B_Baltz2012.train.neg_22273		+
chr21	45544892	45544928	ZC3H7B_Baltz2012.train.neg_16080		+
chr15	40675675	40675704	ZC3H7B_Baltz2012.train.neg_7026		+
chr20	21378183	21378221	ZC3H7B_Baltz2012.train.neg_15035		-
chr19	58666009	58666046	ZC3H7B_Baltz2012.train.neg_13334		-
chrX	16875835	16875877	ZC3H7B_Baltz2012.train.neg_26248		-
chr2	97438468	97438529	ZC3H7B_Baltz2012.train.neg_13576		+
chr18	2749492	2749545	ZC3H7B_Baltz2012.train.neg_10759		+
chr18	43478509	43478550	ZC3H7B_Baltz2012.train.neg_11690		-
chr17	5392883	5392909	ZC3H7B_Baltz2012.train.neg_9521		+
chr12	117159400	117159447	ZC3H7B_Baltz2012.train.neg_4456		-
chr20	61545647	61545675	ZC3H7B_Baltz2012.train.neg_15462		-
chr14	96005494	96005524	ZC3H7B_Baltz2012.train.neg_6243		+
chr6	38662241	38662280	ZC3H7B_Baltz2012.train.neg_21788		-
chr22	30311666	30311716	ZC3H7B_Baltz2012.train.neg_17052		+
chr4	184427337	184427363	ZC3H7B_Baltz2012.train.neg_19577		+
chr12	82810420	82810454	ZC3H7B_Baltz2012.train.neg_3708		+
chr11	47583656	47583683	ZC3H7B_Baltz2012.train.neg_2859		-
chr9	136200944	136200982	ZC3H7B_Baltz2012.train.neg_25555		-
chr11	77454857	77454887	ZC3H7B_Baltz2012.train.neg_3057		-
chr13	115089460	115089503	ZC3H7B_Baltz2012.train.neg_5142		+
chr21	26958103	26958133	ZC3H7B_Baltz2012.train.neg_16218		-
chr1	5948210	5948262	ZC3H7B_Baltz2012.train.neg_496		-
chr10	7325509	7325537	ZC3H7B_Baltz2012.train.neg_1517		-
chr6	111205336	111205371	ZC3H7B_Baltz2012.train.neg_21500		+
chrX	49134973	49135013	ZC3H7B_Baltz2012.train.neg_25828		+
chr3	52496164	52496204	ZC3H7B_Baltz2012.train.neg_18339		+
chr17	672768	672797	ZC3H7B_Baltz2012.train.neg_10120		-
chr15	85548360	85548398	ZC3H7B_Baltz2012.train.neg_7508		+
chr9	3223292	3223345	ZC3H7B_Baltz2012.train.neg_25051		-
chr7	105087448	105087506	ZC3H7B_Baltz2012.train.neg_23104		-
chr21	40193737	40193766	ZC3H7B_Baltz2012.train.neg_15848		+
chr21	43218492	43218517	ZC3H7B_Baltz2012.train.neg_16587		-
chr16	14733742	14733775	ZC3H7B_Baltz2012.train.neg_8320		+
chr13	34496659	34496698	ZC3H7B_Baltz2012.train.neg_4643		+
chr20	42088321	42088346	ZC3H7B_Baltz2012.train.neg_14533		+
chr1	2326280	2326326	ZC3H7B_Baltz2012.train.neg_8		+
chr21	34709870	34709927	ZC3H7B_Baltz2012.train.neg_15655		+
chr2	48071387	48071430	ZC3H7B_Baltz2012.train.neg_13878		-
chr1	78129847	78129881	ZC3H7B_Baltz2012.train.neg_725		-
chr16	22359417	22359462	ZC3H7B_Baltz2012.train.neg_9092		-
chr4	57209612	57209687	ZC3H7B_Baltz2012.train.neg_19785		-
chr13	32904976	32905009	ZC3H7B_Baltz2012.train.neg_4622		+
chr16	70610206	70610247	ZC3H7B_Baltz2012.train.neg_8743		+
chr13	45780402	45780476	ZC3H7B_Baltz2012.train.neg_4772		+
chr19	39414082	39414120	ZC3H7B_Baltz2012.train.neg_13087		-
chr1	154576959	154576995	ZC3H7B_Baltz2012.train.neg_807		-
chr18	43667748	43667796	ZC3H7B_Baltz2012.train.neg_11698		-
chr21	34914789	34914844	ZC3H7B_Baltz2012.train.neg_16442		-
chr8	81435613	81435656	ZC3H7B_Baltz2012.train.neg_23761		+
chr2	114495646	114495711	ZC3H7B_Baltz2012.train.neg_14046		-
chr18	481886	481915	ZC3H7B_Baltz2012.train.neg_11373		-
chr13	24462981	24463035	ZC3H7B_Baltz2012.train.neg_5207		-
chr22	41529168	41529200	ZC3H7B_Baltz2012.train.neg_17289		+
chr13	73529252	73529307	ZC3H7B_Baltz2012.train.neg_4929		+
chrX	135591741	135591768	ZC3H7B_Baltz2012.train.neg_26141		+
chr11	118396103	118396130	ZC3H7B_Baltz2012.train.neg_2586		+
chr8	48866802	48866860	ZC3H7B_Baltz2012.train.neg_24106		-
chr20	33201044	33201071	ZC3H7B_Baltz2012.train.neg_15121		-
chr14	55637732	55637776	ZC3H7B_Baltz2012.train.neg_6589		-
chr8	126044229	126044266	ZC3H7B_Baltz2012.train.neg_24401		-
chr3	47740440	47740502	ZC3H7B_Baltz2012.train.neg_18743		-
chr4	57793202	57793228	ZC3H7B_Baltz2012.train.neg_19285		+
chr11	118633171	118633207	ZC3H7B_Baltz2012.train.neg_3220		-
chr22	39710458	39710490	ZC3H7B_Baltz2012.train.neg_17776		-
chr16	56779724	56779762	ZC3H7B_Baltz2012.train.neg_8604		+
chr5	74997956	74998003	ZC3H7B_Baltz2012.train.neg_20798		-
chr15	63441398	63441446	ZC3H7B_Baltz2012.train.neg_7885		-
chr21	30400944	30400995	ZC3H7B_Baltz2012.train.neg_15535		+
chr3	87301655	87301685	ZC3H7B_Baltz2012.train.neg_18404		+
chr19	49607756	49607786	ZC3H7B_Baltz2012.train.neg_12530		+
chr5	40833618	40833689	ZC3H7B_Baltz2012.train.neg_20693		-
chr7	140032425	140032450	ZC3H7B_Baltz2012.train.neg_23233		-
chr18	29079282	29079315	ZC3H7B_Baltz2012.train.neg_11007		+
chr10	61577284	61577320	ZC3H7B_Baltz2012.train.neg_1715		-
chr13	96530681	96530721	ZC3H7B_Baltz2012.train.neg_5626		-
chr14	50047552	50047580	ZC3H7B_Baltz2012.train.neg_6499		-
chr18	77489305	77489374	ZC3H7B_Baltz2012.train.neg_11346		+
chr2	54091638	54091703	ZC3H7B_Baltz2012.train.neg_13883		-
chr17	40925685	40925754	ZC3H7B_Baltz2012.train.neg_9813		+
chr20	30782464	30782497	ZC3H7B_Baltz2012.train.neg_15079		-
chr3	58303947	58303987	ZC3H7B_Baltz2012.train.neg_18369		+
chr13	27257830	27257875	ZC3H7B_Baltz2012.train.neg_4587		+
chr21	30443701	30443769	ZC3H7B_Baltz2012.train.neg_16317		-
chr10	61642620	61642663	ZC3H7B_Baltz2012.train.neg_1718		-
chr11	57549441	57549494	ZC3H7B_Baltz2012.train.neg_2282		+
chr11	134045839	134045872	ZC3H7B_Baltz2012.train.neg_3271		-
chr6	17642572	17642613	ZC3H7B_Baltz2012.train.neg_21687		-
chr7	95828588	95828624	ZC3H7B_Baltz2012.train.neg_23046		-
chr22	41856083	41856111	ZC3H7B_Baltz2012.train.neg_17840		-
chr1	22794130	22794165	ZC3H7B_Baltz2012.train.neg_93		+
chr15	72646466	72646528	ZC3H7B_Baltz2012.train.neg_8020		-
chr22	45286654	45286699	ZC3H7B_Baltz2012.train.neg_18006		-
chr19	39407002	39407047	ZC3H7B_Baltz2012.train.neg_13086		-
chr19	3121172	3121218	ZC3H7B_Baltz2012.train.neg_12033		+
chr8	22475769	22475827	ZC3H7B_Baltz2012.train.neg_23421		+
chr9	99601447	99601498	ZC3H7B_Baltz2012.train.neg_25387		-
chr11	67166226	67166260	ZC3H7B_Baltz2012.train.neg_2997		-
chr13	40330162	40330197	ZC3H7B_Baltz2012.train.neg_4715		+
chr16	90022423	90022463	ZC3H7B_Baltz2012.train.neg_8862		+
chr20	18459459	18459502	ZC3H7B_Baltz2012.train.neg_14324		+
chr16	11406898	11406942	ZC3H7B_Baltz2012.train.neg_8299		+
chr22	42485806	42485831	ZC3H7B_Baltz2012.train.neg_17918		-
chr6	41525190	41525253	ZC3H7B_Baltz2012.train.neg_21254		+
chr19	30107071	30107097	ZC3H7B_Baltz2012.train.neg_12234		+
chr18	43670592	43670631	ZC3H7B_Baltz2012.train.neg_11700		-
chr18	21474770	21474797	ZC3H7B_Baltz2012.train.neg_10991		+
chr18	44646184	44646214	ZC3H7B_Baltz2012.train.neg_11716		-
chr18	29121976	29122025	ZC3H7B_Baltz2012.train.neg_11019		+
chr14	69258005	69258043	ZC3H7B_Baltz2012.train.neg_6681		-
chr2	44119668	44119741	ZC3H7B_Baltz2012.train.neg_13864		-
chr13	20633557	20633625	ZC3H7B_Baltz2012.train.neg_4525		+
chr1	1724175	1724200	ZC3H7B_Baltz2012.train.neg_485		-
chr12	121335095	121335159	ZC3H7B_Baltz2012.train.neg_4478		-
chr7	100477787	100477834	ZC3H7B_Baltz2012.train.neg_22539		+
chr5	93990473	93990538	ZC3H7B_Baltz2012.train.neg_20365		+
chr7	22994336	22994405	ZC3H7B_Baltz2012.train.neg_22787		-
chr18	12855326	12855370	ZC3H7B_Baltz2012.train.neg_11482		-
chr19	1256881	1256916	ZC3H7B_Baltz2012.train.neg_11996		+
chrX	41388216	41388244	ZC3H7B_Baltz2012.train.neg_26327		-
chr16	82186999	82187043	ZC3H7B_Baltz2012.train.neg_9403		-
chr7	107387758	107387815	ZC3H7B_Baltz2012.train.neg_22590		+
chr15	37245861	37245916	ZC3H7B_Baltz2012.train.neg_7688		-
chr19	16693330	16693371	ZC3H7B_Baltz2012.train.neg_12943		-
chr11	14913365	14913405	ZC3H7B_Baltz2012.train.neg_2755		-
chr7	151415901	151415955	ZC3H7B_Baltz2012.train.neg_23254		-
chr12	99107398	99107426	ZC3H7B_Baltz2012.train.neg_3753		+
chr9	140635461	140635513	ZC3H7B_Baltz2012.train.neg_25045		+
chr11	43427274	43427343	ZC3H7B_Baltz2012.train.neg_2257		+
chr22	23421569	23421609	ZC3H7B_Baltz2012.train.neg_16900		+
chrX	16757313	16757357	ZC3H7B_Baltz2012.train.neg_25646		+
chr10	89690898	89690958	ZC3H7B_Baltz2012.train.neg_1254		+
chr6	26135258	26135296	ZC3H7B_Baltz2012.train.neg_21160		+
chrX	18463251	18463281	ZC3H7B_Baltz2012.train.neg_25667		+
chr17	40721899	40721952	ZC3H7B_Baltz2012.train.neg_9806		+
chr19	5646659	5646725	ZC3H7B_Baltz2012.train.neg_12054		+
chr6	13421954	13422010	ZC3H7B_Baltz2012.train.neg_21674		-
chr10	104096319	104096368	ZC3H7B_Baltz2012.train.neg_1360		+
chr18	52619843	52619913	ZC3H7B_Baltz2012.train.neg_11827		-
chr5	41808117	41808143	ZC3H7B_Baltz2012.train.neg_20696		-
chr5	74058392	74058442	ZC3H7B_Baltz2012.train.neg_20787		-
chrX	47105791	47105855	ZC3H7B_Baltz2012.train.neg_25802		+
chr14	105714975	105715013	ZC3H7B_Baltz2012.train.neg_6334		+
chr6	110555225	110555273	ZC3H7B_Baltz2012.train.neg_21495		+
chr12	6313394	6313453	ZC3H7B_Baltz2012.train.neg_3329		+
chr17	18566055	18566103	ZC3H7B_Baltz2012.train.neg_10261		-
chr2	25027559	25027616	ZC3H7B_Baltz2012.train.neg_13375		+
chr22	42464759	42464790	ZC3H7B_Baltz2012.train.neg_17909		-
chr8	42356939	42356987	ZC3H7B_Baltz2012.train.neg_24093		-
chr7	43908110	43908145	ZC3H7B_Baltz2012.train.neg_22911		-
chr18	28681894	28681928	ZC3H7B_Baltz2012.train.neg_11615		-
chr7	128903089	128903122	ZC3H7B_Baltz2012.train.neg_22642		+
chr11	65764961	65765000	ZC3H7B_Baltz2012.train.neg_2979		-
chr22	31582447	31582511	ZC3H7B_Baltz2012.train.neg_17066		+
chr16	50209290	50209327	ZC3H7B_Baltz2012.train.neg_8567		+
chr12	131357157	131357197	ZC3H7B_Baltz2012.train.neg_3896		+
chr13	111310739	111310804	ZC3H7B_Baltz2012.train.neg_5689		-
chr18	29674559	29674601	ZC3H7B_Baltz2012.train.neg_11022		+
chr14	56071316	56071347	ZC3H7B_Baltz2012.train.neg_5977		+
chr21	34703413	34703442	ZC3H7B_Baltz2012.train.neg_15651		+
chr3	49060515	49060590	ZC3H7B_Baltz2012.train.neg_18310		+
chr20	57564922	57564967	ZC3H7B_Baltz2012.train.neg_14763		+
chr13	20258586	20258610	ZC3H7B_Baltz2012.train.neg_5144		-
chr15	40706338	40706377	ZC3H7B_Baltz2012.train.neg_7037		+
chr21	30433007	30433034	ZC3H7B_Baltz2012.train.neg_16306		-
chr1	28135538	28135586	ZC3H7B_Baltz2012.train.neg_135		+
chr7	100880761	100880812	ZC3H7B_Baltz2012.train.neg_23088		-
chr1	166831878	166831905	ZC3H7B_Baltz2012.train.neg_826		-
chr9	33052165	33052221	ZC3H7B_Baltz2012.train.neg_25169		-
chr13	97105903	97105930	ZC3H7B_Baltz2012.train.neg_5006		+
chr17	27024835	27024880	ZC3H7B_Baltz2012.train.neg_9646		+
chr12	11062064	11062095	ZC3H7B_Baltz2012.train.neg_3990		-
chr19	58022111	58022143	ZC3H7B_Baltz2012.train.neg_12653		+
chr18	13696154	13696179	ZC3H7B_Baltz2012.train.neg_11494		-
chr8	66531142	66531188	ZC3H7B_Baltz2012.train.neg_24167		-
chr2	3628465	3628515	ZC3H7B_Baltz2012.train.neg_13340		+
chr9	33553709	33553738	ZC3H7B_Baltz2012.train.neg_24561		+
chr2	70315304	70315345	ZC3H7B_Baltz2012.train.neg_13514		+
chr12	21896228	21896272	ZC3H7B_Baltz2012.train.neg_4019		-
chr16	24578541	24578593	ZC3H7B_Baltz2012.train.neg_8416		+
chr7	6423436	6423464	ZC3H7B_Baltz2012.train.neg_22211		+
chr15	73044552	73044582	ZC3H7B_Baltz2012.train.neg_8021		-
chrX	48556748	48556803	ZC3H7B_Baltz2012.train.neg_25814		+
chr21	38748142	38748190	ZC3H7B_Baltz2012.train.neg_15796		+
chr7	115875230	115875266	ZC3H7B_Baltz2012.train.neg_22608		+
chr11	124500728	124500799	ZC3H7B_Baltz2012.train.neg_2627		+
chr18	55140572	55140602	ZC3H7B_Baltz2012.train.neg_11194		+
chr7	16713211	16713247	ZC3H7B_Baltz2012.train.neg_22239		+
chr15	100702765	100702836	ZC3H7B_Baltz2012.train.neg_8148		-
chr12	42710172	42710218	ZC3H7B_Baltz2012.train.neg_4108		-
chr19	54647292	54647344	ZC3H7B_Baltz2012.train.neg_12599		+
chr15	41559651	41559702	ZC3H7B_Baltz2012.train.neg_7074		+
chr8	97542279	97542333	ZC3H7B_Baltz2012.train.neg_23793		+
chr17	28605114	28605180	ZC3H7B_Baltz2012.train.neg_10320		-
chr11	68307169	68307237	ZC3H7B_Baltz2012.train.neg_2392		+
chr17	30654802	30654850	ZC3H7B_Baltz2012.train.neg_9692		+
chr15	80363405	80363440	ZC3H7B_Baltz2012.train.neg_7483		+
chr17	7394345	7394370	ZC3H7B_Baltz2012.train.neg_9534		+
chr6	42958397	42958456	ZC3H7B_Baltz2012.train.neg_21273		+
chr20	48718229	48718277	ZC3H7B_Baltz2012.train.neg_15357		-
chr16	30736883	30736941	ZC3H7B_Baltz2012.train.neg_8498		+
chr15	43248952	43249022	ZC3H7B_Baltz2012.train.neg_7739		-
chr15	84204647	84204671	ZC3H7B_Baltz2012.train.neg_7499		+
chr21	45553364	45553399	ZC3H7B_Baltz2012.train.neg_16086		+
chr9	4705671	4705708	ZC3H7B_Baltz2012.train.neg_24461		+
chr22	20071082	20071135	ZC3H7B_Baltz2012.train.neg_16823		+
chr4	17806183	17806213	ZC3H7B_Baltz2012.train.neg_19684		-
chr14	53218747	53218774	ZC3H7B_Baltz2012.train.neg_5936		+
chr15	102183615	102183649	ZC3H7B_Baltz2012.train.neg_8177		-
chr19	42746919	42746956	ZC3H7B_Baltz2012.train.neg_13139		-
chr18	74076134	74076189	ZC3H7B_Baltz2012.train.neg_11961		-
chr9	98727895	98727933	ZC3H7B_Baltz2012.train.neg_24737		+
chr7	1571944	1571990	ZC3H7B_Baltz2012.train.neg_22171		+
chr6	42972925	42972993	ZC3H7B_Baltz2012.train.neg_21277		+
chr3	57777921	57777963	ZC3H7B_Baltz2012.train.neg_18361		+
chr15	75407293	75407330	ZC3H7B_Baltz2012.train.neg_7412		+
chr20	62653542	62653570	ZC3H7B_Baltz2012.train.neg_15478		-
chr12	39261849	39261903	ZC3H7B_Baltz2012.train.neg_4094		-
chr14	57000782	57000840	ZC3H7B_Baltz2012.train.neg_5991		+
chr20	58520287	58520328	ZC3H7B_Baltz2012.train.neg_14774		+
chr1	65234062	65234098	ZC3H7B_Baltz2012.train.neg_268		+
chr6	168356469	168356506	ZC3H7B_Baltz2012.train.neg_21624		+
chr11	84692599	84692656	ZC3H7B_Baltz2012.train.neg_3091		-
chr22	21277265	21277294	ZC3H7B_Baltz2012.train.neg_16857		+
chr2	61608493	61608525	ZC3H7B_Baltz2012.train.neg_13916		-
chr18	43453599	43453627	ZC3H7B_Baltz2012.train.neg_11687		-
chrX	131161748	131161791	ZC3H7B_Baltz2012.train.neg_26105		+
chr22	36894247	36894285	ZC3H7B_Baltz2012.train.neg_17705		-
chr19	13255866	13255923	ZC3H7B_Baltz2012.train.neg_12896		-
chr13	107143143	107143174	ZC3H7B_Baltz2012.train.neg_5649		-
chr8	98824543	98824592	ZC3H7B_Baltz2012.train.neg_23811		+
chr22	30750951	30750999	ZC3H7B_Baltz2012.train.neg_17631		-
chr21	19153389	19153429	ZC3H7B_Baltz2012.train.neg_16202		-
chr19	5638576	5638637	ZC3H7B_Baltz2012.train.neg_12053		+
chr22	24963079	24963110	ZC3H7B_Baltz2012.train.neg_16951		+
chr8	30699739	30699767	ZC3H7B_Baltz2012.train.neg_24055		-
chr12	88891328	88891354	ZC3H7B_Baltz2012.train.neg_4330		-
chr17	46925444	46925482	ZC3H7B_Baltz2012.train.neg_9906		+
chr12	4753702	4753737	ZC3H7B_Baltz2012.train.neg_3326		+
chr19	12298998	12299027	ZC3H7B_Baltz2012.train.neg_12116		+
chr8	416973	417029	ZC3H7B_Baltz2012.train.neg_23280		+
chr20	5525388	5525421	ZC3H7B_Baltz2012.train.neg_14959		-
chr11	582411	582461	ZC3H7B_Baltz2012.train.neg_2022		+
chr12	57462228	57462254	ZC3H7B_Baltz2012.train.neg_4257		-
chr21	32772348	32772402	ZC3H7B_Baltz2012.train.neg_16329		-
chr18	56807321	56807356	ZC3H7B_Baltz2012.train.neg_11225		+
chr7	50512184	50512230	ZC3H7B_Baltz2012.train.neg_22944		-
chr4	25166481	25166509	ZC3H7B_Baltz2012.train.neg_19129		+
chr11	18593897	18593921	ZC3H7B_Baltz2012.train.neg_2772		-
chr16	85840034	85840061	ZC3H7B_Baltz2012.train.neg_8817		+
chr16	69730839	69730893	ZC3H7B_Baltz2012.train.neg_8718		+
chr4	77059452	77059481	ZC3H7B_Baltz2012.train.neg_19831		-
chr6	96035065	96035096	ZC3H7B_Baltz2012.train.neg_21468		+
chr14	69260351	69260414	ZC3H7B_Baltz2012.train.neg_6685		-
chr12	102473862	102473922	ZC3H7B_Baltz2012.train.neg_4370		-
chr6	160112519	160112551	ZC3H7B_Baltz2012.train.neg_22142		-
chr21	46197455	46197514	ZC3H7B_Baltz2012.train.neg_16670		-
chr17	7161236	7161290	ZC3H7B_Baltz2012.train.neg_9529		+
chr19	579576	579633	ZC3H7B_Baltz2012.train.neg_11988		+
chr21	34720794	34720824	ZC3H7B_Baltz2012.train.neg_15664		+
chr15	64651321	64651369	ZC3H7B_Baltz2012.train.neg_7908		-
chr8	28313018	28313074	ZC3H7B_Baltz2012.train.neg_24025		-
chr9	82221365	82221389	ZC3H7B_Baltz2012.train.neg_24655		+
chr17	61887381	61887423	ZC3H7B_Baltz2012.train.neg_10017		+
chr19	5935636	5935687	ZC3H7B_Baltz2012.train.neg_12776		-
chrX	18311986	18312036	ZC3H7B_Baltz2012.train.neg_26253		-
chr5	132060116	132060148	ZC3H7B_Baltz2012.train.neg_20919		-
chr11	61915289	61915330	ZC3H7B_Baltz2012.train.neg_2327		+
chr5	34913794	34913819	ZC3H7B_Baltz2012.train.neg_20651		-
chr20	3000504	3000544	ZC3H7B_Baltz2012.train.neg_14213		+
chr11	102236681	102236710	ZC3H7B_Baltz2012.train.neg_2515		+
chr10	74843455	74843519	ZC3H7B_Baltz2012.train.neg_1773		-
chr14	81652922	81652954	ZC3H7B_Baltz2012.train.neg_6805		-
chr10	97931994	97932053	ZC3H7B_Baltz2012.train.neg_1310		+
chr11	85344602	85344639	ZC3H7B_Baltz2012.train.neg_2464		+
chr13	42471725	42471757	ZC3H7B_Baltz2012.train.neg_5368		-
chr13	79945863	79945903	ZC3H7B_Baltz2012.train.neg_5595		-
chr16	23079774	23079811	ZC3H7B_Baltz2012.train.neg_9096		-
chr20	1097612	1097654	ZC3H7B_Baltz2012.train.neg_14174		+
chrX	153713477	153713508	ZC3H7B_Baltz2012.train.neg_26680		-
chr19	34681840	34681862	ZC3H7B_Baltz2012.train.neg_12271		+
chr6	71173907	71173938	ZC3H7B_Baltz2012.train.neg_21377		+
chr13	79228804	79228858	ZC3H7B_Baltz2012.train.neg_5588		-
chr14	74178932	74178964	ZC3H7B_Baltz2012.train.neg_6711		-
chr11	117167097	117167119	ZC3H7B_Baltz2012.train.neg_3211		-
chr4	106362306	106362374	ZC3H7B_Baltz2012.train.neg_19951		-
chr19	44653212	44653247	ZC3H7B_Baltz2012.train.neg_12470		+
chr18	19345545	19345571	ZC3H7B_Baltz2012.train.neg_10946		+
chr19	44109698	44109741	ZC3H7B_Baltz2012.train.neg_12433		+
chr2	62449414	62449453	ZC3H7B_Baltz2012.train.neg_13499		+
chr13	110949127	110949177	ZC3H7B_Baltz2012.train.neg_5687		-
chr19	55753463	55753496	ZC3H7B_Baltz2012.train.neg_13288		-
chr22	38026611	38026650	ZC3H7B_Baltz2012.train.neg_17151		+
chr15	40677374	40677424	ZC3H7B_Baltz2012.train.neg_7028		+
chrX	133547316	133547348	ZC3H7B_Baltz2012.train.neg_26116		+
chr9	34993906	34993954	ZC3H7B_Baltz2012.train.neg_24582		+
chr2	47150299	47150346	ZC3H7B_Baltz2012.train.neg_13872		-
chr10	7362802	7362844	ZC3H7B_Baltz2012.train.neg_1519		-
chr17	29833100	29833163	ZC3H7B_Baltz2012.train.neg_9687		+
chr10	97366892	97366939	ZC3H7B_Baltz2012.train.neg_1830		-
chr12	118497312	118497375	ZC3H7B_Baltz2012.train.neg_4458		-
chr7	11163549	11163587	ZC3H7B_Baltz2012.train.neg_22229		+
chrX	18347834	18347873	ZC3H7B_Baltz2012.train.neg_26257		-
chr2	74691783	74691814	ZC3H7B_Baltz2012.train.neg_13982		-
chr12	65148408	65148435	ZC3H7B_Baltz2012.train.neg_4293		-
chr18	44400819	44400867	ZC3H7B_Baltz2012.train.neg_11706		-
chr8	38037222	38037267	ZC3H7B_Baltz2012.train.neg_23565		+
chr14	51103242	51103294	ZC3H7B_Baltz2012.train.neg_6536		-
chr8	104427204	104427272	ZC3H7B_Baltz2012.train.neg_24335		-
chr21	38526270	38526300	ZC3H7B_Baltz2012.train.neg_15782		+
chr12	27141861	27141903	ZC3H7B_Baltz2012.train.neg_4044		-
chr21	45530714	45530771	ZC3H7B_Baltz2012.train.neg_16065		+
chr6	39082396	39082442	ZC3H7B_Baltz2012.train.neg_21793		-
chr12	1708124	1708154	ZC3H7B_Baltz2012.train.neg_3291		+
chr12	102514608	102514644	ZC3H7B_Baltz2012.train.neg_3779		+
chr16	24821690	24821763	ZC3H7B_Baltz2012.train.neg_8423		+
chr6	157725706	157725733	ZC3H7B_Baltz2012.train.neg_22139		-
chr6	37325585	37325631	ZC3H7B_Baltz2012.train.neg_21244		+
chr15	67390028	67390084	ZC3H7B_Baltz2012.train.neg_7321		+
chr21	33067044	33067105	ZC3H7B_Baltz2012.train.neg_16347		-
chr7	98556064	98556118	ZC3H7B_Baltz2012.train.neg_22488		+
chr18	52595347	52595394	ZC3H7B_Baltz2012.train.neg_11822		-
chr8	98676211	98676246	ZC3H7B_Baltz2012.train.neg_23801		+
chr4	2202353	2202407	ZC3H7B_Baltz2012.train.neg_19616		-
chr4	120184078	120184105	ZC3H7B_Baltz2012.train.neg_19479		+
chr20	39798395	39798446	ZC3H7B_Baltz2012.train.neg_14523		+
chr21	35889402	35889434	ZC3H7B_Baltz2012.train.neg_16460		-
chr15	42857808	42857855	ZC3H7B_Baltz2012.train.neg_7119		+
chr15	69659163	69659222	ZC3H7B_Baltz2012.train.neg_7352		+
chr8	82664465	82664493	ZC3H7B_Baltz2012.train.neg_23763		+
chr22	29178251	29178315	ZC3H7B_Baltz2012.train.neg_16988		+
chr6	89614554	89614579	ZC3H7B_Baltz2012.train.neg_21942		-
chr17	27240097	27240128	ZC3H7B_Baltz2012.train.neg_10303		-
chr18	8792834	8792899	ZC3H7B_Baltz2012.train.neg_10810		+
chr2	160580739	160580763	ZC3H7B_Baltz2012.train.neg_13659		+
chr9	132594504	132594540	ZC3H7B_Baltz2012.train.neg_25528		-
chr21	46274159	46274184	ZC3H7B_Baltz2012.train.neg_16704		-
chr18	55155876	55155934	ZC3H7B_Baltz2012.train.neg_11199		+
chr14	57005210	57005249	ZC3H7B_Baltz2012.train.neg_5992		+
chr15	34519762	34519820	ZC3H7B_Baltz2012.train.neg_6986		+
chr11	31824433	31824463	ZC3H7B_Baltz2012.train.neg_2816		-
chr4	39767851	39767882	ZC3H7B_Baltz2012.train.neg_19200		+
chr3	73102422	73102465	ZC3H7B_Baltz2012.train.neg_18393		+
chr2	238653193	238653243	ZC3H7B_Baltz2012.train.neg_13723		+
chr3	119172780	119172846	ZC3H7B_Baltz2012.train.neg_18915		-
chr9	6013845	6013876	ZC3H7B_Baltz2012.train.neg_25083		-
chr1	24762214	24762244	ZC3H7B_Baltz2012.train.neg_102		+
chr12	88924155	88924182	ZC3H7B_Baltz2012.train.neg_4334		-
chr18	55151153	55151201	ZC3H7B_Baltz2012.train.neg_11198		+
chr16	11818995	11819053	ZC3H7B_Baltz2012.train.neg_9006		-
chr13	110421034	110421077	ZC3H7B_Baltz2012.train.neg_5673		-
chr18	33215144	33215189	ZC3H7B_Baltz2012.train.neg_11079		+
chr20	23348526	23348572	ZC3H7B_Baltz2012.train.neg_14367		+
chr21	30629480	30629511	ZC3H7B_Baltz2012.train.neg_15565		+
chr22	21944914	21944977	ZC3H7B_Baltz2012.train.neg_16887		+
chr20	372544	372576	ZC3H7B_Baltz2012.train.neg_14167		+
chr13	21393231	21393291	ZC3H7B_Baltz2012.train.neg_5148		-
chrX	128631047	128631071	ZC3H7B_Baltz2012.train.neg_26587		-
chr4	17866127	17866201	ZC3H7B_Baltz2012.train.neg_19689		-
chr11	94226801	94226825	ZC3H7B_Baltz2012.train.neg_2479		+
chr1	36226666	36226726	ZC3H7B_Baltz2012.train.neg_614		-
chr15	80188820	80188877	ZC3H7B_Baltz2012.train.neg_8084		-
chr16	69252500	69252541	ZC3H7B_Baltz2012.train.neg_8695		+
chrX	96848751	96848791	ZC3H7B_Baltz2012.train.neg_25940		+
chr17	40392882	40392910	ZC3H7B_Baltz2012.train.neg_10408		-
chr6	111464125	111464166	ZC3H7B_Baltz2012.train.neg_21505		+
chr13	52597847	52597883	ZC3H7B_Baltz2012.train.neg_4890		+
chr21	40189510	40189534	ZC3H7B_Baltz2012.train.neg_15841		+
chr18	24040819	24040853	ZC3H7B_Baltz2012.train.neg_11561		-
chr1	53668953	53668996	ZC3H7B_Baltz2012.train.neg_243		+
chr12	102518589	102518635	ZC3H7B_Baltz2012.train.neg_3780		+
chr8	64109437	64109512	ZC3H7B_Baltz2012.train.neg_23701		+
chr9	35748241	35748313	ZC3H7B_Baltz2012.train.neg_25219		-
chr13	22031096	22031132	ZC3H7B_Baltz2012.train.neg_5181		-
chr14	64979383	64979419	ZC3H7B_Baltz2012.train.neg_6066		+
chrX	38662155	38662223	ZC3H7B_Baltz2012.train.neg_25743		+
chr5	74870840	74870864	ZC3H7B_Baltz2012.train.neg_20318		+
chr12	88911172	88911211	ZC3H7B_Baltz2012.train.neg_4332		-
chr11	130115018	130115043	ZC3H7B_Baltz2012.train.neg_3268		-
chr17	40928971	40929018	ZC3H7B_Baltz2012.train.neg_9820		+
chr3	142768346	142768418	ZC3H7B_Baltz2012.train.neg_18539		+
chr16	96983	97011	ZC3H7B_Baltz2012.train.neg_8866		-
chr17	47077976	47078000	ZC3H7B_Baltz2012.train.neg_9918		+
chr16	46832647	46832722	ZC3H7B_Baltz2012.train.neg_9191		-
chr17	76994720	76994759	ZC3H7B_Baltz2012.train.neg_10684		-
chr21	45531567	45531621	ZC3H7B_Baltz2012.train.neg_16067		+
chr11	14568448	14568473	ZC3H7B_Baltz2012.train.neg_2749		-
chr3	66547512	66547564	ZC3H7B_Baltz2012.train.neg_18849		-
chr16	58224087	58224151	ZC3H7B_Baltz2012.train.neg_9281		-
chr5	154126561	154126595	ZC3H7B_Baltz2012.train.neg_20543		+
chr8	21851431	21851504	ZC3H7B_Baltz2012.train.neg_23392		+
chrX	15782065	15782102	ZC3H7B_Baltz2012.train.neg_25637		+
chrX	20154928	20154976	ZC3H7B_Baltz2012.train.neg_26269		-
chr7	12258822	12258850	ZC3H7B_Baltz2012.train.neg_22233		+
chr3	49571954	49572005	ZC3H7B_Baltz2012.train.neg_18316		+
chr7	111976412	111976468	ZC3H7B_Baltz2012.train.neg_22602		+
chrX	134039128	134039166	ZC3H7B_Baltz2012.train.neg_26640		-
chr6	3226886	3226914	ZC3H7B_Baltz2012.train.neg_21644		-
chr18	9559638	9559691	ZC3H7B_Baltz2012.train.neg_11441		-
chr12	107277338	107277412	ZC3H7B_Baltz2012.train.neg_3800		+
chr22	42460993	42461057	ZC3H7B_Baltz2012.train.neg_17902		-
chr3	149325519	149325548	ZC3H7B_Baltz2012.train.neg_19005		-
chr11	3385967	3385996	ZC3H7B_Baltz2012.train.neg_2703		-
chr22	19501838	19501890	ZC3H7B_Baltz2012.train.neg_16815		+
chr17	34060143	34060167	ZC3H7B_Baltz2012.train.neg_9708		+
chr3	62178815	62178842	ZC3H7B_Baltz2012.train.neg_18371		+
chr3	9452296	9452322	ZC3H7B_Baltz2012.train.neg_18079		+
chr9	4801237	4801270	ZC3H7B_Baltz2012.train.neg_24463		+
chr17	79827066	79827104	ZC3H7B_Baltz2012.train.neg_10695		-
chr9	39218844	39218872	ZC3H7B_Baltz2012.train.neg_25240		-
chr11	13737601	13737627	ZC3H7B_Baltz2012.train.neg_2116		+
chr11	18543362	18543399	ZC3H7B_Baltz2012.train.neg_2764		-
chr14	69854002	69854026	ZC3H7B_Baltz2012.train.neg_6697		-
chr8	30454763	30454790	ZC3H7B_Baltz2012.train.neg_24043		-
chrX	53227614	53227647	ZC3H7B_Baltz2012.train.neg_26382		-
chr1	228281702	228281761	ZC3H7B_Baltz2012.train.neg_464		+
chr17	36471813	36471851	ZC3H7B_Baltz2012.train.neg_9737		+
chr1	53250697	53250766	ZC3H7B_Baltz2012.train.neg_236		+
chr10	104248568	104248596	ZC3H7B_Baltz2012.train.neg_1910		-
chr22	42090367	42090409	ZC3H7B_Baltz2012.train.neg_17332		+
chr9	34102356	34102401	ZC3H7B_Baltz2012.train.neg_25194		-
chr20	33861412	33861454	ZC3H7B_Baltz2012.train.neg_15138		-
chr15	40763457	40763489	ZC3H7B_Baltz2012.train.neg_7050		+
chr15	68584806	68584826	ZC3H7B_Baltz2012.train.neg_7336		+
chr2	153608724	153608758	ZC3H7B_Baltz2012.train.neg_13645		+
chr18	66345919	66345944	ZC3H7B_Baltz2012.train.neg_11929		-
chr2	95781902	95781932	ZC3H7B_Baltz2012.train.neg_14013		-
chr9	86613139	86613177	ZC3H7B_Baltz2012.train.neg_24670		+
chr1	113467359	113467387	ZC3H7B_Baltz2012.train.neg_763		-
chr10	94815036	94815078	ZC3H7B_Baltz2012.train.neg_1287		+
chr18	2601326	2601376	ZC3H7B_Baltz2012.train.neg_10742		+
chr11	111604664	111604694	ZC3H7B_Baltz2012.train.neg_3188		-
chr20	43955296	43955324	ZC3H7B_Baltz2012.train.neg_15259		-
chr21	30798986	30799052	ZC3H7B_Baltz2012.train.neg_15576		+
chr3	133333283	133333329	ZC3H7B_Baltz2012.train.neg_18969		-
chr7	154747310	154747353	ZC3H7B_Baltz2012.train.neg_23257		-
chr14	99933840	99933869	ZC3H7B_Baltz2012.train.neg_6902		-
chr4	1328255	1328285	ZC3H7B_Baltz2012.train.neg_19070		+
chr12	93819020	93819048	ZC3H7B_Baltz2012.train.neg_4346		-
chr21	19188950	19189018	ZC3H7B_Baltz2012.train.neg_16214		-
chr17	47438529	47438554	ZC3H7B_Baltz2012.train.neg_10510		-
chr3	105274302	105274328	ZC3H7B_Baltz2012.train.neg_18453		+
chr21	30839694	30839763	ZC3H7B_Baltz2012.train.neg_15579		+
chr20	62642487	62642545	ZC3H7B_Baltz2012.train.neg_15476		-
chr12	100623900	100623946	ZC3H7B_Baltz2012.train.neg_4364		-
chr19	41946379	41946439	ZC3H7B_Baltz2012.train.neg_13135		-
chrX	23687136	23687160	ZC3H7B_Baltz2012.train.neg_25684		+
chr21	45113916	45113974	ZC3H7B_Baltz2012.train.neg_15990		+
chr15	59021177	59021230	ZC3H7B_Baltz2012.train.neg_7861		-
chr10	120812145	120812187	ZC3H7B_Baltz2012.train.neg_1957		-
chr16	88023003	88023037	ZC3H7B_Baltz2012.train.neg_8826		+
chr4	79714753	79714824	ZC3H7B_Baltz2012.train.neg_19343		+
chr14	32616782	32616822	ZC3H7B_Baltz2012.train.neg_5829		+
chr7	40056963	40056999	ZC3H7B_Baltz2012.train.neg_22320		+
chrX	47081773	47081821	ZC3H7B_Baltz2012.train.neg_25790		+
chr15	76634237	76634264	ZC3H7B_Baltz2012.train.neg_7434		+
chr9	14660533	14660587	ZC3H7B_Baltz2012.train.neg_25092		-
chr7	157155932	157155993	ZC3H7B_Baltz2012.train.neg_22721		+
chr10	7234259	7234285	ZC3H7B_Baltz2012.train.neg_1513		-
chr4	147267225	147267258	ZC3H7B_Baltz2012.train.neg_20038		-
chr16	20839144	20839167	ZC3H7B_Baltz2012.train.neg_8360		+
chr20	10031946	10031972	ZC3H7B_Baltz2012.train.neg_14277		+
chr19	18539580	18539634	ZC3H7B_Baltz2012.train.neg_12171		+
chr6	138782201	138782241	ZC3H7B_Baltz2012.train.neg_22103		-
chr12	93777358	93777407	ZC3H7B_Baltz2012.train.neg_3719		+
chr7	11092885	11092949	ZC3H7B_Baltz2012.train.neg_22225		+
chr12	93810942	93810969	ZC3H7B_Baltz2012.train.neg_4345		-
chr5	78584165	78584213	ZC3H7B_Baltz2012.train.neg_20344		+
chr4	121636117	121636177	ZC3H7B_Baltz2012.train.neg_19988		-
chr16	23505936	23505976	ZC3H7B_Baltz2012.train.neg_9106		-
chr2	46845826	46845878	ZC3H7B_Baltz2012.train.neg_13463		+
chr3	127325518	127325578	ZC3H7B_Baltz2012.train.neg_18495		+
chr21	40187214	40187238	ZC3H7B_Baltz2012.train.neg_15839		+
chr5	34916286	34916332	ZC3H7B_Baltz2012.train.neg_20155		+
chr22	31327920	31327962	ZC3H7B_Baltz2012.train.neg_17633		-
chr15	40542980	40543010	ZC3H7B_Baltz2012.train.neg_7024		+
chr4	83662308	83662348	ZC3H7B_Baltz2012.train.neg_19861		-
chr16	46833062	46833107	ZC3H7B_Baltz2012.train.neg_9192		-
chr5	126149779	126149809	ZC3H7B_Baltz2012.train.neg_20443		+
chr16	20931860	20931891	ZC3H7B_Baltz2012.train.neg_8372		+
chr22	21281961	21282005	ZC3H7B_Baltz2012.train.neg_16859		+
chr20	36651535	36651606	ZC3H7B_Baltz2012.train.neg_15209		-
chr4	83878784	83878814	ZC3H7B_Baltz2012.train.neg_19866		-
chr10	103794678	103794714	ZC3H7B_Baltz2012.train.neg_1909		-
chr1	10532421	10532471	ZC3H7B_Baltz2012.train.neg_517		-
chr12	120181630	120181661	ZC3H7B_Baltz2012.train.neg_4460		-
chr13	98657843	98657893	ZC3H7B_Baltz2012.train.neg_5043		+
chr12	123056811	123056841	ZC3H7B_Baltz2012.train.neg_3864		+
chr11	63756695	63756733	ZC3H7B_Baltz2012.train.neg_2351		+
chr22	21135232	21135280	ZC3H7B_Baltz2012.train.neg_17512		-
chr3	66120895	66120919	ZC3H7B_Baltz2012.train.neg_18376		+
chrX	128704048	128704099	ZC3H7B_Baltz2012.train.neg_26088		+
chr11	110003003	110003038	ZC3H7B_Baltz2012.train.neg_2545		+
chr5	134137913	134137945	ZC3H7B_Baltz2012.train.neg_20475		+
chr18	23609323	23609351	ZC3H7B_Baltz2012.train.neg_11544		-
chr18	45431208	45431238	ZC3H7B_Baltz2012.train.neg_11741		-
chr5	147817982	147818012	ZC3H7B_Baltz2012.train.neg_20529		+
chr7	36459842	36459873	ZC3H7B_Baltz2012.train.neg_22302		+
chr7	102995957	102995994	ZC3H7B_Baltz2012.train.neg_22561		+
chr17	42091597	42091651	ZC3H7B_Baltz2012.train.neg_10438		-
chr13	49749459	49749486	ZC3H7B_Baltz2012.train.neg_4827		+
chr19	37709006	37709069	ZC3H7B_Baltz2012.train.neg_12350		+
chr15	40478845	40478870	ZC3H7B_Baltz2012.train.neg_7021		+
chr22	20110097	20110136	ZC3H7B_Baltz2012.train.neg_16835		+
chr15	42747598	42747638	ZC3H7B_Baltz2012.train.neg_7728		-
chrX	47509002	47509030	ZC3H7B_Baltz2012.train.neg_26358		-
chr19	52392570	52392601	ZC3H7B_Baltz2012.train.neg_13255		-
chr21	34118089	34118131	ZC3H7B_Baltz2012.train.neg_16387		-
chr7	100480220	100480267	ZC3H7B_Baltz2012.train.neg_22540		+
chr12	85286524	85286549	ZC3H7B_Baltz2012.train.neg_4324		-
chr9	133454567	133454600	ZC3H7B_Baltz2012.train.neg_24988		+
chr4	84460904	84460966	ZC3H7B_Baltz2012.train.neg_19357		+
chr5	176394634	176394697	ZC3H7B_Baltz2012.train.neg_21036		-
chr5	96283109	96283178	ZC3H7B_Baltz2012.train.neg_20382		+
chr20	18452489	18452522	ZC3H7B_Baltz2012.train.neg_14319		+
chr22	29675699	29675727	ZC3H7B_Baltz2012.train.neg_17019		+
chr6	34355866	34355930	ZC3H7B_Baltz2012.train.neg_21754		-
chr12	57727146	57727207	ZC3H7B_Baltz2012.train.neg_4263		-
chr8	62593859	62593909	ZC3H7B_Baltz2012.train.neg_24160		-
chr22	26073865	26073938	ZC3H7B_Baltz2012.train.neg_16981		+
chr11	63535357	63535392	ZC3H7B_Baltz2012.train.neg_2954		-
chr3	42109130	42109174	ZC3H7B_Baltz2012.train.neg_18255		+
chr12	53844314	53844338	ZC3H7B_Baltz2012.train.neg_3580		+
chr5	58823873	58823922	ZC3H7B_Baltz2012.train.neg_20741		-
chr6	26597692	26597721	ZC3H7B_Baltz2012.train.neg_21182		+
chr1	10614136	10614176	ZC3H7B_Baltz2012.train.neg_49		+
chr10	95713554	95713608	ZC3H7B_Baltz2012.train.neg_1296		+
chr6	86316632	86316665	ZC3H7B_Baltz2012.train.neg_21931		-
chr22	28183967	28184005	ZC3H7B_Baltz2012.train.neg_17586		-
chr9	112809871	112809940	ZC3H7B_Baltz2012.train.neg_24823		+
chr15	44618665	44618705	ZC3H7B_Baltz2012.train.neg_7141		+
chrX	41724338	41724384	ZC3H7B_Baltz2012.train.neg_26338		-
chr19	18391127	18391161	ZC3H7B_Baltz2012.train.neg_12954		-
chr11	60671731	60671780	ZC3H7B_Baltz2012.train.neg_2897		-
chr20	33857056	33857091	ZC3H7B_Baltz2012.train.neg_15136		-
chr13	114118022	114118060	ZC3H7B_Baltz2012.train.neg_5715		-
chrX	102632036	102632107	ZC3H7B_Baltz2012.train.neg_25993		+
chr20	37617353	37617418	ZC3H7B_Baltz2012.train.neg_14504		+
chr10	27019230	27019258	ZC3H7B_Baltz2012.train.neg_992		+
chr1	100746714	100746738	ZC3H7B_Baltz2012.train.neg_324		+
chrX	72786167	72786235	ZC3H7B_Baltz2012.train.neg_25900		+
chr17	58152843	58152898	ZC3H7B_Baltz2012.train.neg_10587		-
chr13	96558160	96558193	ZC3H7B_Baltz2012.train.neg_5628		-
chr1	44118335	44118392	ZC3H7B_Baltz2012.train.neg_206		+
chr13	24400627	24400662	ZC3H7B_Baltz2012.train.neg_5204		-
chr20	47705582	47705639	ZC3H7B_Baltz2012.train.neg_14641		+
chr22	44452956	44452994	ZC3H7B_Baltz2012.train.neg_17362		+
chr17	57759070	57759094	ZC3H7B_Baltz2012.train.neg_10575		-
chr18	9825419	9825449	ZC3H7B_Baltz2012.train.neg_10854		+
chr21	45389774	45389812	ZC3H7B_Baltz2012.train.neg_16032		+
chr8	101568650	101568681	ZC3H7B_Baltz2012.train.neg_24299		-
chr17	73773267	73773318	ZC3H7B_Baltz2012.train.neg_10655		-
chr17	15917812	15917875	ZC3H7B_Baltz2012.train.neg_9574		+
chr13	107157029	107157077	ZC3H7B_Baltz2012.train.neg_5653		-
chr4	53468923	53468970	ZC3H7B_Baltz2012.train.neg_19769		-
chr11	107404698	107404728	ZC3H7B_Baltz2012.train.neg_3171		-
chr22	38052222	38052252	ZC3H7B_Baltz2012.train.neg_17160		+
chr9	115218861	115218900	ZC3H7B_Baltz2012.train.neg_24845		+
chr18	18850030	18850091	ZC3H7B_Baltz2012.train.neg_10920		+
chr4	114039340	114039406	ZC3H7B_Baltz2012.train.neg_19469		+
chr8	103854992	103855022	ZC3H7B_Baltz2012.train.neg_24327		-
chr16	31195757	31195806	ZC3H7B_Baltz2012.train.neg_8526		+
chr7	100027916	100027971	ZC3H7B_Baltz2012.train.neg_22528		+
chr22	21957392	21957440	ZC3H7B_Baltz2012.train.neg_16890		+
chr22	42457344	42457365	ZC3H7B_Baltz2012.train.neg_17898		-
chrX	102002516	102002541	ZC3H7B_Baltz2012.train.neg_25982		+
chr2	27881818	27881849	ZC3H7B_Baltz2012.train.neg_13815		-
chr6	150522126	150522201	ZC3H7B_Baltz2012.train.neg_21584		+
chr10	75908538	75908572	ZC3H7B_Baltz2012.train.neg_1794		-
chr12	14955675	14955708	ZC3H7B_Baltz2012.train.neg_4014		-
chr17	28838112	28838135	ZC3H7B_Baltz2012.train.neg_9671		+
chr9	115055011	115055051	ZC3H7B_Baltz2012.train.neg_25444		-
chr15	63352320	63352378	ZC3H7B_Baltz2012.train.neg_7255		+
chr19	9546174	9546196	ZC3H7B_Baltz2012.train.neg_12826		-
chr17	8284846	8284900	ZC3H7B_Baltz2012.train.neg_10228		-
chr10	104254623	104254649	ZC3H7B_Baltz2012.train.neg_1912		-
chrX	73831491	73831515	ZC3H7B_Baltz2012.train.neg_26493		-
chr22	17590871	17590919	ZC3H7B_Baltz2012.train.neg_16764		+
chr17	29110464	29110489	ZC3H7B_Baltz2012.train.neg_10322		-
chr21	32584096	32584147	ZC3H7B_Baltz2012.train.neg_16321		-
chr20	62667719	62667764	ZC3H7B_Baltz2012.train.neg_15479		-
chr5	145891172	145891203	ZC3H7B_Baltz2012.train.neg_20527		+
chrX	133921392	133921447	ZC3H7B_Baltz2012.train.neg_26638		-
chr21	38861988	38862039	ZC3H7B_Baltz2012.train.neg_15822		+
chr16	24567827	24567857	ZC3H7B_Baltz2012.train.neg_8413		+
chr16	81015704	81015753	ZC3H7B_Baltz2012.train.neg_9395		-
chr6	160180527	160180596	ZC3H7B_Baltz2012.train.neg_22147		-
chr5	34915340	34915375	ZC3H7B_Baltz2012.train.neg_20652		-
chr7	56173815	56173855	ZC3H7B_Baltz2012.train.neg_22970		-
chr22	42016370	42016424	ZC3H7B_Baltz2012.train.neg_17875		-
chr6	38644745	38644808	ZC3H7B_Baltz2012.train.neg_21786		-
chr17	61791558	61791592	ZC3H7B_Baltz2012.train.neg_10601		-
chr9	114430619	114430673	ZC3H7B_Baltz2012.train.neg_24835		+
chr3	47127379	47127434	ZC3H7B_Baltz2012.train.neg_18738		-
chrX	54565815	54565879	ZC3H7B_Baltz2012.train.neg_25843		+
chrX	16884657	16884707	ZC3H7B_Baltz2012.train.neg_26250		-
chr7	148960629	148960684	ZC3H7B_Baltz2012.train.neg_22700		+
chr12	31676688	31676722	ZC3H7B_Baltz2012.train.neg_4075		-
chr12	51634305	51634334	ZC3H7B_Baltz2012.train.neg_3557		+
chr4	53483116	53483174	ZC3H7B_Baltz2012.train.neg_19772		-
chr7	92959138	92959177	ZC3H7B_Baltz2012.train.neg_22466		+
chr16	30995645	30995676	ZC3H7B_Baltz2012.train.neg_8517		+
chr6	37351914	37351944	ZC3H7B_Baltz2012.train.neg_21248		+
chr9	74970388	74970431	ZC3H7B_Baltz2012.train.neg_25267		-
chr7	120605779	120605802	ZC3H7B_Baltz2012.train.neg_22631		+
chr16	29821180	29821220	ZC3H7B_Baltz2012.train.neg_8455		+
chr14	45485077	45485133	ZC3H7B_Baltz2012.train.neg_5876		+
chr11	109994071	109994122	ZC3H7B_Baltz2012.train.neg_2544		+
chr5	81572200	81572231	ZC3H7B_Baltz2012.train.neg_20819		-
chr14	53097721	53097750	ZC3H7B_Baltz2012.train.neg_5932		+
chr9	100421346	100421383	ZC3H7B_Baltz2012.train.neg_24741		+
chr1	24074485	24074518	ZC3H7B_Baltz2012.train.neg_97		+
chr21	36328194	36328267	ZC3H7B_Baltz2012.train.neg_16488		-
chr17	5377841	5377884	ZC3H7B_Baltz2012.train.neg_10190		-
chr5	41913234	41913260	ZC3H7B_Baltz2012.train.neg_20181		+
chr5	112562509	112562561	ZC3H7B_Baltz2012.train.neg_20885		-
chr1	38283753	38283780	ZC3H7B_Baltz2012.train.neg_629		-
chr22	41858224	41858277	ZC3H7B_Baltz2012.train.neg_17843		-
chr7	6172148	6172182	ZC3H7B_Baltz2012.train.neg_22204		+
chr5	90074832	90074866	ZC3H7B_Baltz2012.train.neg_20361		+
chr13	115083770	115083831	ZC3H7B_Baltz2012.train.neg_5139		+
chr8	43020577	43020601	ZC3H7B_Baltz2012.train.neg_23620		+
chr12	57991504	57991544	ZC3H7B_Baltz2012.train.neg_3633		+
chr2	30849491	30849517	ZC3H7B_Baltz2012.train.neg_13424		+
chr3	31671494	31671537	ZC3H7B_Baltz2012.train.neg_18191		+
chr10	44051983	44052015	ZC3H7B_Baltz2012.train.neg_1683		-
chr12	10765190	10765224	ZC3H7B_Baltz2012.train.neg_3983		-
chr13	53227146	53227199	ZC3H7B_Baltz2012.train.neg_4901		+
chr15	66016091	66016124	ZC3H7B_Baltz2012.train.neg_7949		-
chrX	15338027	15338058	ZC3H7B_Baltz2012.train.neg_26220		-
chrX	133878234	133878261	ZC3H7B_Baltz2012.train.neg_26632		-
chr18	52568748	52568795	ZC3H7B_Baltz2012.train.neg_11814		-
chr19	33116987	33117009	ZC3H7B_Baltz2012.train.neg_12990		-
chr6	34273302	34273367	ZC3H7B_Baltz2012.train.neg_21751		-
chr8	57093263	57093329	ZC3H7B_Baltz2012.train.neg_24141		-
chrX	47318884	47318919	ZC3H7B_Baltz2012.train.neg_26350		-
chr9	131676634	131676695	ZC3H7B_Baltz2012.train.neg_24961		+
chr17	42965390	42965421	ZC3H7B_Baltz2012.train.neg_10465		-
chr19	36229630	36229660	ZC3H7B_Baltz2012.train.neg_12314		+
chr7	42113375	42113415	ZC3H7B_Baltz2012.train.neg_22897		-
chr22	26888974	26889031	ZC3H7B_Baltz2012.train.neg_17564		-
chr8	25320725	25320788	ZC3H7B_Baltz2012.train.neg_23450		+
chr8	91980837	91980902	ZC3H7B_Baltz2012.train.neg_24254		-
chr17	58712934	58712990	ZC3H7B_Baltz2012.train.neg_9988		+
chr19	2040912	2040943	ZC3H7B_Baltz2012.train.neg_12731		-
chr19	57061389	57061427	ZC3H7B_Baltz2012.train.neg_12623		+
chr10	38393868	38393913	ZC3H7B_Baltz2012.train.neg_1029		+
chr8	54922302	54922366	ZC3H7B_Baltz2012.train.neg_24126		-
chr9	131844356	131844403	ZC3H7B_Baltz2012.train.neg_24965		+
chr16	19853841	19853868	ZC3H7B_Baltz2012.train.neg_8355		+
chr14	68194482	68194541	ZC3H7B_Baltz2012.train.neg_6670		-
chr13	24178162	24178199	ZC3H7B_Baltz2012.train.neg_4554		+
chr2	61538437	61538467	ZC3H7B_Baltz2012.train.neg_13914		-
chr19	57877735	57877760	ZC3H7B_Baltz2012.train.neg_12643		+
chr22	39107294	39107325	ZC3H7B_Baltz2012.train.neg_17221		+
chr3	45768934	45768960	ZC3H7B_Baltz2012.train.neg_18292		+
chr6	47569452	47569496	ZC3H7B_Baltz2012.train.neg_21336		+
chr17	5365287	5365329	ZC3H7B_Baltz2012.train.neg_10188		-
chr13	37270610	37270652	ZC3H7B_Baltz2012.train.neg_4665		+
chr6	135791271	135791311	ZC3H7B_Baltz2012.train.neg_22089		-
chr12	6647051	6647100	ZC3H7B_Baltz2012.train.neg_3341		+
chr13	30346921	30346955	ZC3H7B_Baltz2012.train.neg_5258		-
chr21	30312043	30312080	ZC3H7B_Baltz2012.train.neg_16276		-
chrX	48766227	48766296	ZC3H7B_Baltz2012.train.neg_26374		-
chrX	20154566	20154625	ZC3H7B_Baltz2012.train.neg_26268		-
chr12	38712297	38712332	ZC3H7B_Baltz2012.train.neg_3496		+
chr7	65617599	65617630	ZC3H7B_Baltz2012.train.neg_22381		+
chr21	27111134	27111181	ZC3H7B_Baltz2012.train.neg_15515		+
chr17	29220038	29220090	ZC3H7B_Baltz2012.train.neg_9675		+
chr4	96031836	96031880	ZC3H7B_Baltz2012.train.neg_19394		+
chr13	45049167	45049196	ZC3H7B_Baltz2012.train.neg_5383		-
chr12	118576686	118576742	ZC3H7B_Baltz2012.train.neg_3839		+
chr12	133289887	133289941	ZC3H7B_Baltz2012.train.neg_3911		+
chr17	80763023	80763072	ZC3H7B_Baltz2012.train.neg_10106		+
chr4	78983568	78983626	ZC3H7B_Baltz2012.train.neg_19336		+
chr18	57568823	57568854	ZC3H7B_Baltz2012.train.neg_11247		+
chr19	12920122	12920170	ZC3H7B_Baltz2012.train.neg_12119		+
chr18	3254197	3254250	ZC3H7B_Baltz2012.train.neg_10772		+
chrX	70747310	70747338	ZC3H7B_Baltz2012.train.neg_25882		+
chr6	99283253	99283294	ZC3H7B_Baltz2012.train.neg_21474		+
chr21	45545265	45545296	ZC3H7B_Baltz2012.train.neg_16081		+
chr16	24818083	24818115	ZC3H7B_Baltz2012.train.neg_8422		+
chr17	17158506	17158535	ZC3H7B_Baltz2012.train.neg_10251		-
chr9	36224564	36224624	ZC3H7B_Baltz2012.train.neg_24600		+
chr15	51246183	51246240	ZC3H7B_Baltz2012.train.neg_7211		+
chr15	23025011	23025050	ZC3H7B_Baltz2012.train.neg_7624		-
chr16	75606477	75606541	ZC3H7B_Baltz2012.train.neg_8769		+
chr17	40714536	40714578	ZC3H7B_Baltz2012.train.neg_9798		+
chr20	57472562	57472605	ZC3H7B_Baltz2012.train.neg_14760		+
chr18	47799734	47799778	ZC3H7B_Baltz2012.train.neg_11778		-
chr16	75646512	75646547	ZC3H7B_Baltz2012.train.neg_9389		-
chr15	38603490	38603563	ZC3H7B_Baltz2012.train.neg_7003		+
chr3	47876685	47876751	ZC3H7B_Baltz2012.train.neg_18297		+
chr9	98729304	98729373	ZC3H7B_Baltz2012.train.neg_24738		+
chr5	16815163	16815191	ZC3H7B_Baltz2012.train.neg_20638		-
chr1	26450921	26450961	ZC3H7B_Baltz2012.train.neg_121		+
chr10	12179646	12179706	ZC3H7B_Baltz2012.train.neg_934		+
chr22	30370557	30370586	ZC3H7B_Baltz2012.train.neg_17056		+
chrX	47078735	47078768	ZC3H7B_Baltz2012.train.neg_25788		+
chr5	118535922	118535951	ZC3H7B_Baltz2012.train.neg_20418		+
chr1	7541157	7541186	ZC3H7B_Baltz2012.train.neg_27		+
chr2	27609139	27609206	ZC3H7B_Baltz2012.train.neg_13813		-
chr5	65447207	65447236	ZC3H7B_Baltz2012.train.neg_20257		+
chr11	94947021	94947064	ZC3H7B_Baltz2012.train.neg_3136		-
chr21	30384142	30384182	ZC3H7B_Baltz2012.train.neg_16294		-
chr7	124543792	124543815	ZC3H7B_Baltz2012.train.neg_23168		-
chr3	127784163	127784200	ZC3H7B_Baltz2012.train.neg_18497		+
chr1	6251435	6251470	ZC3H7B_Baltz2012.train.neg_497		-
chr18	52910594	52910644	ZC3H7B_Baltz2012.train.neg_11829		-
chr9	97537343	97537394	ZC3H7B_Baltz2012.train.neg_24730		+
chr15	49441555	49441586	ZC3H7B_Baltz2012.train.neg_7791		-
chr9	86586636	86586690	ZC3H7B_Baltz2012.train.neg_25312		-
chr8	109489046	109489081	ZC3H7B_Baltz2012.train.neg_23846		+
chr20	30908542	30908610	ZC3H7B_Baltz2012.train.neg_14409		+
chr16	23604133	23604158	ZC3H7B_Baltz2012.train.neg_9123		-
chr8	37743049	37743094	ZC3H7B_Baltz2012.train.neg_24067		-
chr9	33281976	33282018	ZC3H7B_Baltz2012.train.neg_24548		+
chr12	105734111	105734143	ZC3H7B_Baltz2012.train.neg_3795		+
chr22	18129300	18129337	ZC3H7B_Baltz2012.train.neg_16770		+
chr14	96813520	96813569	ZC3H7B_Baltz2012.train.neg_6895		-
chr6	76391233	76391287	ZC3H7B_Baltz2012.train.neg_21403		+
chr12	111003513	111003564	ZC3H7B_Baltz2012.train.neg_4429		-
chr19	19791344	19791384	ZC3H7B_Baltz2012.train.neg_12193		+
chr6	43748668	43748697	ZC3H7B_Baltz2012.train.neg_21305		+
chrX	135287739	135287780	ZC3H7B_Baltz2012.train.neg_26138		+
chr11	28082760	28082809	ZC3H7B_Baltz2012.train.neg_2806		-
chr12	83219987	83220032	ZC3H7B_Baltz2012.train.neg_3712		+
chr15	101728285	101728352	ZC3H7B_Baltz2012.train.neg_8160		-
chr4	77117190	77117257	ZC3H7B_Baltz2012.train.neg_19837		-
chr8	124521164	124521229	ZC3H7B_Baltz2012.train.neg_24390		-
chr15	76222377	76222413	ZC3H7B_Baltz2012.train.neg_7428		+
chr8	26272389	26272442	ZC3H7B_Baltz2012.train.neg_23464		+
chr18	29106663	29106690	ZC3H7B_Baltz2012.train.neg_11014		+
chr22	38010024	38010074	ZC3H7B_Baltz2012.train.neg_17146		+
chr18	29099420	29099466	ZC3H7B_Baltz2012.train.neg_11011		+
chr14	39887245	39887291	ZC3H7B_Baltz2012.train.neg_6492		-
chr1	32606957	32606987	ZC3H7B_Baltz2012.train.neg_153		+
chr18	48165545	48165611	ZC3H7B_Baltz2012.train.neg_11131		+
chr17	4603091	4603117	ZC3H7B_Baltz2012.train.neg_10178		-
chr8	74353340	74353386	ZC3H7B_Baltz2012.train.neg_24201		-
chr19	7461902	7461950	ZC3H7B_Baltz2012.train.neg_12061		+
chr16	31923880	31923918	ZC3H7B_Baltz2012.train.neg_8540		+
chr15	42086531	42086571	ZC3H7B_Baltz2012.train.neg_7095		+
chrX	48433161	48433186	ZC3H7B_Baltz2012.train.neg_25808		+
chr21	37413702	37413726	ZC3H7B_Baltz2012.train.neg_16499		-
chr15	40681291	40681328	ZC3H7B_Baltz2012.train.neg_7033		+
chr19	990463	990504	ZC3H7B_Baltz2012.train.neg_11994		+
chr17	73799116	73799147	ZC3H7B_Baltz2012.train.neg_10065		+
chr22	38744967	38745018	ZC3H7B_Baltz2012.train.neg_17734		-
chr19	53066702	53066754	ZC3H7B_Baltz2012.train.neg_12583		+
chr4	106370808	106370837	ZC3H7B_Baltz2012.train.neg_19952		-
chr19	37151507	37151537	ZC3H7B_Baltz2012.train.neg_13040		-
chr22	29556205	29556235	ZC3H7B_Baltz2012.train.neg_17012		+
chr17	2887696	2887721	ZC3H7B_Baltz2012.train.neg_9492		+
chr4	25184044	25184108	ZC3H7B_Baltz2012.train.neg_19134		+
chr5	68390743	68390773	ZC3H7B_Baltz2012.train.neg_20267		+
chr4	110398641	110398676	ZC3H7B_Baltz2012.train.neg_19441		+
chr19	40336413	40336441	ZC3H7B_Baltz2012.train.neg_13114		-
chr8	37608756	37608825	ZC3H7B_Baltz2012.train.neg_23537		+
chr4	1333702	1333762	ZC3H7B_Baltz2012.train.neg_19071		+
chr11	124498844	124498878	ZC3H7B_Baltz2012.train.neg_2626		+
chr11	75907341	75907368	ZC3H7B_Baltz2012.train.neg_3039		-
chr6	133111561	133111588	ZC3H7B_Baltz2012.train.neg_22087		-
chr8	33351406	33351452	ZC3H7B_Baltz2012.train.neg_23529		+
chr8	101288561	101288611	ZC3H7B_Baltz2012.train.neg_24295		-
chr5	74649417	74649470	ZC3H7B_Baltz2012.train.neg_20312		+
chr22	32883735	32883789	ZC3H7B_Baltz2012.train.neg_17118		+
chr5	66001103	66001142	ZC3H7B_Baltz2012.train.neg_20259		+
chr13	50284659	50284684	ZC3H7B_Baltz2012.train.neg_5467		-
chr5	64146854	64146901	ZC3H7B_Baltz2012.train.neg_20239		+
chr10	6131206	6131236	ZC3H7B_Baltz2012.train.neg_904		+
chr12	120993969	120993996	ZC3H7B_Baltz2012.train.neg_3847		+
chr1	15911551	15911607	ZC3H7B_Baltz2012.train.neg_74		+
chr10	126616448	126616477	ZC3H7B_Baltz2012.train.neg_1466		+
chr8	37635615	37635650	ZC3H7B_Baltz2012.train.neg_23548		+
chr9	131278120	131278151	ZC3H7B_Baltz2012.train.neg_24940		+
chr19	10331502	10331536	ZC3H7B_Baltz2012.train.neg_12846		-
chrX	119666895	119666922	ZC3H7B_Baltz2012.train.neg_26575		-
chr3	53123435	53123497	ZC3H7B_Baltz2012.train.neg_18811		-
chr14	54953957	54953980	ZC3H7B_Baltz2012.train.neg_6574		-
chr13	79911412	79911482	ZC3H7B_Baltz2012.train.neg_5591		-
chr8	42322742	42322772	ZC3H7B_Baltz2012.train.neg_24091		-
chr12	978520	978556	ZC3H7B_Baltz2012.train.neg_3286		+
chr2	74441088	74441122	ZC3H7B_Baltz2012.train.neg_13535		+
chr8	38055416	38055467	ZC3H7B_Baltz2012.train.neg_23569		+
chr8	20059563	20059618	ZC3H7B_Baltz2012.train.neg_23375		+
chr11	129953416	129953469	ZC3H7B_Baltz2012.train.neg_2652		+
chr7	72985653	72985685	ZC3H7B_Baltz2012.train.neg_22987		-
chr13	95280401	95280447	ZC3H7B_Baltz2012.train.neg_4990		+
chr3	149386500	149386537	ZC3H7B_Baltz2012.train.neg_19007		-
chr22	33248622	33248651	ZC3H7B_Baltz2012.train.neg_17130		+
chr1	7837070	7837108	ZC3H7B_Baltz2012.train.neg_30		+
chr11	33110541	33110588	ZC3H7B_Baltz2012.train.neg_2201		+
chr19	58042447	58042498	ZC3H7B_Baltz2012.train.neg_12655		+
chr1	64330816	64330874	ZC3H7B_Baltz2012.train.neg_261		+
chr11	46683649	46683695	ZC3H7B_Baltz2012.train.neg_2271		+
chr21	47853870	47853934	ZC3H7B_Baltz2012.train.neg_16120		+
chr17	63051852	63051895	ZC3H7B_Baltz2012.train.neg_10619		-
chr20	50295633	50295670	ZC3H7B_Baltz2012.train.neg_15391		-
chr5	137857487	137857526	ZC3H7B_Baltz2012.train.neg_20958		-
chr19	58127049	58127091	ZC3H7B_Baltz2012.train.neg_12661		+
chr3	150948820	150948860	ZC3H7B_Baltz2012.train.neg_18548		+
chrX	19958209	19958242	ZC3H7B_Baltz2012.train.neg_26260		-
chr1	184031158	184031185	ZC3H7B_Baltz2012.train.neg_439		+
chr7	21473470	21473530	ZC3H7B_Baltz2012.train.neg_22246		+
chr14	89324709	89324763	ZC3H7B_Baltz2012.train.neg_6209		+
chr3	33662282	33662346	ZC3H7B_Baltz2012.train.neg_18717		-
chr15	57898785	57898834	ZC3H7B_Baltz2012.train.neg_7238		+
chr11	118415419	118415461	ZC3H7B_Baltz2012.train.neg_3215		-
chr3	53018528	53018603	ZC3H7B_Baltz2012.train.neg_18809		-
chr18	77904157	77904215	ZC3H7B_Baltz2012.train.neg_11361		+
chrX	153669664	153669731	ZC3H7B_Baltz2012.train.neg_26170		+
chr1	10503198	10503228	ZC3H7B_Baltz2012.train.neg_45		+
chr10	62543080	62543111	ZC3H7B_Baltz2012.train.neg_1071		+
chr19	37719677	37719736	ZC3H7B_Baltz2012.train.neg_12355		+
chr19	31027433	31027467	ZC3H7B_Baltz2012.train.neg_12241		+
chr8	23108789	23108820	ZC3H7B_Baltz2012.train.neg_23427		+
chr17	27852244	27852275	ZC3H7B_Baltz2012.train.neg_9660		+
chr21	36350054	36350120	ZC3H7B_Baltz2012.train.neg_16490		-
chr13	96351675	96351742	ZC3H7B_Baltz2012.train.neg_4994		+
chr4	56263598	56263639	ZC3H7B_Baltz2012.train.neg_19257		+
chr16	71947706	71947733	ZC3H7B_Baltz2012.train.neg_8750		+
chr14	23983020	23983052	ZC3H7B_Baltz2012.train.neg_5764		+
chr22	43006171	43006241	ZC3H7B_Baltz2012.train.neg_17952		-
chr5	72876467	72876513	ZC3H7B_Baltz2012.train.neg_20302		+
chr8	62581897	62581936	ZC3H7B_Baltz2012.train.neg_24158		-
chr13	24180752	24180776	ZC3H7B_Baltz2012.train.neg_4555		+
chr22	42486954	42486998	ZC3H7B_Baltz2012.train.neg_17920		-
chr12	120988970	120988998	ZC3H7B_Baltz2012.train.neg_3846		+
chr20	8473528	8473582	ZC3H7B_Baltz2012.train.neg_14270		+
chr13	45792677	45792702	ZC3H7B_Baltz2012.train.neg_4774		+
chr13	101287976	101288026	ZC3H7B_Baltz2012.train.neg_5646		-
chr8	43008820	43008867	ZC3H7B_Baltz2012.train.neg_23618		+
chr19	16299312	16299337	ZC3H7B_Baltz2012.train.neg_12151		+
chr8	21796780	21796809	ZC3H7B_Baltz2012.train.neg_23385		+
chr19	13248287	13248361	ZC3H7B_Baltz2012.train.neg_12131		+
chr9	37844274	37844307	ZC3H7B_Baltz2012.train.neg_24626		+
chr14	75302021	75302058	ZC3H7B_Baltz2012.train.neg_6163		+
chr22	50211302	50211337	ZC3H7B_Baltz2012.train.neg_18046		-
chr9	23711498	23711529	ZC3H7B_Baltz2012.train.neg_25134		-
chrX	153713100	153713131	ZC3H7B_Baltz2012.train.neg_26678		-
chr15	37003449	37003486	ZC3H7B_Baltz2012.train.neg_6995		+
chr17	45730513	45730542	ZC3H7B_Baltz2012.train.neg_9891		+
chr8	48881791	48881825	ZC3H7B_Baltz2012.train.neg_23633		+
chr10	74965370	74965406	ZC3H7B_Baltz2012.train.neg_1777		-
chrX	67738443	67738482	ZC3H7B_Baltz2012.train.neg_25857		+
chr5	43634939	43634977	ZC3H7B_Baltz2012.train.neg_20194		+
chr8	30541183	30541210	ZC3H7B_Baltz2012.train.neg_24046		-
chr16	81075544	81075582	ZC3H7B_Baltz2012.train.neg_8795		+
chr6	24785106	24785136	ZC3H7B_Baltz2012.train.neg_21157		+
chr3	36524481	36524550	ZC3H7B_Baltz2012.train.neg_18206		+
chr7	32529833	32529881	ZC3H7B_Baltz2012.train.neg_22871		-
chr9	126614034	126614073	ZC3H7B_Baltz2012.train.neg_25493		-
chr5	74984468	74984511	ZC3H7B_Baltz2012.train.neg_20794		-
chr1	6641153	6641191	ZC3H7B_Baltz2012.train.neg_18		+
chr1	87445064	87445104	ZC3H7B_Baltz2012.train.neg_291		+
chr5	115233391	115233441	ZC3H7B_Baltz2012.train.neg_20413		+
chrX	57618941	57618998	ZC3H7B_Baltz2012.train.neg_25850		+
chr2	26069284	26069320	ZC3H7B_Baltz2012.train.neg_13808		-
chr9	74969949	74969986	ZC3H7B_Baltz2012.train.neg_25266		-
chr9	2028154	2028196	ZC3H7B_Baltz2012.train.neg_24440		+
chr15	66159208	66159272	ZC3H7B_Baltz2012.train.neg_7300		+
chr11	95613437	95613503	ZC3H7B_Baltz2012.train.neg_3146		-
chr17	74266044	74266078	ZC3H7B_Baltz2012.train.neg_10074		+
chr19	39112439	39112487	ZC3H7B_Baltz2012.train.neg_12382		+
chr19	33190732	33190786	ZC3H7B_Baltz2012.train.neg_12256		+
chr12	57919645	57919676	ZC3H7B_Baltz2012.train.neg_3628		+
chr3	121458785	121458824	ZC3H7B_Baltz2012.train.neg_18933		-
chr14	60749067	60749107	ZC3H7B_Baltz2012.train.neg_6032		+
chrX	123041801	123041839	ZC3H7B_Baltz2012.train.neg_26073		+
chr13	37583703	37583754	ZC3H7B_Baltz2012.train.neg_4685		+
chr1	156165164	156165217	ZC3H7B_Baltz2012.train.neg_392		+
chr11	27456894	27456934	ZC3H7B_Baltz2012.train.neg_2795		-
chr15	69091149	69091201	ZC3H7B_Baltz2012.train.neg_7980		-
chrX	114434057	114434084	ZC3H7B_Baltz2012.train.neg_26551		-
chr10	75169071	75169106	ZC3H7B_Baltz2012.train.neg_1782		-
chr7	8038563	8038603	ZC3H7B_Baltz2012.train.neg_22220		+
chr9	129642739	129642776	ZC3H7B_Baltz2012.train.neg_24919		+
chr15	74946856	74946887	ZC3H7B_Baltz2012.train.neg_8032		-
chr15	44632961	44632985	ZC3H7B_Baltz2012.train.neg_7143		+
chr9	95100369	95100399	ZC3H7B_Baltz2012.train.neg_24699		+
chr19	58493590	58493645	ZC3H7B_Baltz2012.train.neg_13319		-
chr12	52361038	52361064	ZC3H7B_Baltz2012.train.neg_3561		+
chr6	37341729	37341763	ZC3H7B_Baltz2012.train.neg_21247		+
chr22	39832260	39832314	ZC3H7B_Baltz2012.train.neg_17236		+
chr15	99382301	99382350	ZC3H7B_Baltz2012.train.neg_7596		+
chr18	29115569	29115601	ZC3H7B_Baltz2012.train.neg_11016		+
chr7	92985037	92985065	ZC3H7B_Baltz2012.train.neg_22468		+
chr13	53045310	53045339	ZC3H7B_Baltz2012.train.neg_4899		+
chrX	119387503	119387539	ZC3H7B_Baltz2012.train.neg_26061		+
chr16	11426831	11426864	ZC3H7B_Baltz2012.train.neg_8301		+
chr19	44771389	44771415	ZC3H7B_Baltz2012.train.neg_12479		+
chr18	13096400	13096450	ZC3H7B_Baltz2012.train.neg_10907		+
chr8	37609765	37609826	ZC3H7B_Baltz2012.train.neg_23538		+
chr16	57778842	57778881	ZC3H7B_Baltz2012.train.neg_8633		+
chrX	10814155	10814180	ZC3H7B_Baltz2012.train.neg_26187		-
chr20	37611215	37611246	ZC3H7B_Baltz2012.train.neg_14502		+
chr9	79118830	79118857	ZC3H7B_Baltz2012.train.neg_24647		+
chrX	49147133	49147171	ZC3H7B_Baltz2012.train.neg_25830		+
chr10	75532328	75532387	ZC3H7B_Baltz2012.train.neg_1176		+
chr17	34250108	34250160	ZC3H7B_Baltz2012.train.neg_10347		-
chr15	73421842	73421876	ZC3H7B_Baltz2012.train.neg_7382		+
chr9	74583864	74583923	ZC3H7B_Baltz2012.train.neg_24641		+
chr21	38832698	38832721	ZC3H7B_Baltz2012.train.neg_15814		+
chr1	20826804	20826851	ZC3H7B_Baltz2012.train.neg_536		-
chr18	44655871	44655897	ZC3H7B_Baltz2012.train.neg_11721		-
chr15	43195294	43195345	ZC3H7B_Baltz2012.train.neg_7738		-
chr22	42986396	42986425	ZC3H7B_Baltz2012.train.neg_17944		-
chr4	77069080	77069104	ZC3H7B_Baltz2012.train.neg_19834		-
chr1	24151626	24151664	ZC3H7B_Baltz2012.train.neg_557		-
chr4	77117449	77117483	ZC3H7B_Baltz2012.train.neg_19838		-
chr14	96775958	96776009	ZC3H7B_Baltz2012.train.neg_6891		-
chr19	58325529	58325598	ZC3H7B_Baltz2012.train.neg_12676		+
chr5	10304869	10304925	ZC3H7B_Baltz2012.train.neg_20624		-
chr9	133574509	133574551	ZC3H7B_Baltz2012.train.neg_24992		+
chr4	4274155	4274183	ZC3H7B_Baltz2012.train.neg_19634		-
chr2	54784608	54784656	ZC3H7B_Baltz2012.train.neg_13483		+
chr5	60125003	60125065	ZC3H7B_Baltz2012.train.neg_20748		-
chr22	42461327	42461354	ZC3H7B_Baltz2012.train.neg_17903		-
chr19	57869751	57869794	ZC3H7B_Baltz2012.train.neg_12642		+
chr4	48814015	48814078	ZC3H7B_Baltz2012.train.neg_19235		+
chr4	71681811	71681848	ZC3H7B_Baltz2012.train.neg_19803		-
chr12	93883960	93883984	ZC3H7B_Baltz2012.train.neg_3724		+
chr19	7071336	7071395	ZC3H7B_Baltz2012.train.neg_12056		+
chrX	114449684	114449723	ZC3H7B_Baltz2012.train.neg_26552		-
chr2	97298244	97298308	ZC3H7B_Baltz2012.train.neg_14022		-
chr11	506632	506692	ZC3H7B_Baltz2012.train.neg_2685		-
chr18	32467132	32467183	ZC3H7B_Baltz2012.train.neg_11056		+
chr18	45429840	45429868	ZC3H7B_Baltz2012.train.neg_11740		-
chr10	61578506	61578574	ZC3H7B_Baltz2012.train.neg_1716		-
chr14	103358801	103358828	ZC3H7B_Baltz2012.train.neg_6315		+
chr1	232637767	232637840	ZC3H7B_Baltz2012.train.neg_856		-
chr21	27089890	27089919	ZC3H7B_Baltz2012.train.neg_16232		-
chr8	67616663	67616714	ZC3H7B_Baltz2012.train.neg_23716		+
chr13	28183420	28183460	ZC3H7B_Baltz2012.train.neg_5244		-
chr15	32971253	32971322	ZC3H7B_Baltz2012.train.neg_6980		+
chr12	57987364	57987415	ZC3H7B_Baltz2012.train.neg_3631		+
chr22	19164999	19165026	ZC3H7B_Baltz2012.train.neg_17464		-
chr21	30386493	30386546	ZC3H7B_Baltz2012.train.neg_16297		-
chr11	85496464	85496517	ZC3H7B_Baltz2012.train.neg_3100		-
chr4	15031619	15031643	ZC3H7B_Baltz2012.train.neg_19112		+
chr7	131172539	131172575	ZC3H7B_Baltz2012.train.neg_22649		+
chr12	111165660	111165700	ZC3H7B_Baltz2012.train.neg_4435		-
chr9	36407930	36407958	ZC3H7B_Baltz2012.train.neg_25226		-
chr1	71540537	71540591	ZC3H7B_Baltz2012.train.neg_719		-
chr2	166621668	166621698	ZC3H7B_Baltz2012.train.neg_14100		-
chr3	186268492	186268522	ZC3H7B_Baltz2012.train.neg_19045		-
chr4	90653682	90653711	ZC3H7B_Baltz2012.train.neg_19896		-
chr15	72376571	72376597	ZC3H7B_Baltz2012.train.neg_8004		-
chr20	3744201	3744264	ZC3H7B_Baltz2012.train.neg_14920		-
chr11	117124688	117124751	ZC3H7B_Baltz2012.train.neg_2573		+
chr2	46299696	46299753	ZC3H7B_Baltz2012.train.neg_13462		+
chr6	52924593	52924617	ZC3H7B_Baltz2012.train.neg_21859		-
chr17	53038125	53038153	ZC3H7B_Baltz2012.train.neg_10534		-
chr14	105610069	105610139	ZC3H7B_Baltz2012.train.neg_6948		-
chr6	160425093	160425128	ZC3H7B_Baltz2012.train.neg_21616		+
chr12	54671558	54671605	ZC3H7B_Baltz2012.train.neg_3588		+
chr9	128052764	128052790	ZC3H7B_Baltz2012.train.neg_24906		+
chr19	40555606	40555656	ZC3H7B_Baltz2012.train.neg_13115		-
chr19	47644653	47644684	ZC3H7B_Baltz2012.train.neg_12508		+
chr10	5457430	5457504	ZC3H7B_Baltz2012.train.neg_885		+
chr6	12103141	12103187	ZC3H7B_Baltz2012.train.neg_21122		+
chr14	21888090	21888127	ZC3H7B_Baltz2012.train.neg_6378		-
chr21	47987334	47987380	ZC3H7B_Baltz2012.train.neg_16151		+
chr10	121354447	121354472	ZC3H7B_Baltz2012.train.neg_1968		-
chr17	4843400	4843430	ZC3H7B_Baltz2012.train.neg_9499		+
chr18	436549	436579	ZC3H7B_Baltz2012.train.neg_11372		-
chr12	56703410	56703437	ZC3H7B_Baltz2012.train.neg_4227		-
chr10	28511142	28511182	ZC3H7B_Baltz2012.train.neg_1620		-
chr1	68611082	68611157	ZC3H7B_Baltz2012.train.neg_712		-
chr21	19190361	19190389	ZC3H7B_Baltz2012.train.neg_16216		-
chr14	74213623	74213661	ZC3H7B_Baltz2012.train.neg_6722		-
chr7	30908063	30908108	ZC3H7B_Baltz2012.train.neg_22296		+
chr18	13675685	13675725	ZC3H7B_Baltz2012.train.neg_11487		-
chrX	151996458	151996487	ZC3H7B_Baltz2012.train.neg_26665		-
chr21	47946002	47946037	ZC3H7B_Baltz2012.train.neg_16139		+
chr10	12190216	12190260	ZC3H7B_Baltz2012.train.neg_937		+
chr1	236602209	236602253	ZC3H7B_Baltz2012.train.neg_470		+
chr4	126174	126199	ZC3H7B_Baltz2012.train.neg_19052		+
chr21	30415499	30415542	ZC3H7B_Baltz2012.train.neg_15548		+
chr9	123536948	123536998	ZC3H7B_Baltz2012.train.neg_25465		-
chr2	53778505	53778530	ZC3H7B_Baltz2012.train.neg_13881		-
chr19	52406144	52406186	ZC3H7B_Baltz2012.train.neg_13256		-
chr18	29254719	29254758	ZC3H7B_Baltz2012.train.neg_11628		-
chr2	47584013	47584057	ZC3H7B_Baltz2012.train.neg_13466		+
chr11	78060096	78060124	ZC3H7B_Baltz2012.train.neg_3075		-
chr22	46141226	46141275	ZC3H7B_Baltz2012.train.neg_17382		+
chrX	129048298	129048328	ZC3H7B_Baltz2012.train.neg_26092		+
chrX	62570286	62570312	ZC3H7B_Baltz2012.train.neg_26443		-
chr3	32532230	32532275	ZC3H7B_Baltz2012.train.neg_18696		-
chr14	20786325	20786349	ZC3H7B_Baltz2012.train.neg_6351		-
chr11	62227404	62227473	ZC3H7B_Baltz2012.train.neg_2917		-
chr12	57911886	57911932	ZC3H7B_Baltz2012.train.neg_4268		-
chr10	14979656	14979687	ZC3H7B_Baltz2012.train.neg_1552		-
chr12	27186513	27186538	ZC3H7B_Baltz2012.train.neg_3455		+
chr1	10313011	10313043	ZC3H7B_Baltz2012.train.neg_40		+
chr9	95032537	95032577	ZC3H7B_Baltz2012.train.neg_25345		-
chr15	78745537	78745593	ZC3H7B_Baltz2012.train.neg_7447		+
chr14	64158193	64158232	ZC3H7B_Baltz2012.train.neg_6639		-
chr9	108469090	108469142	ZC3H7B_Baltz2012.train.neg_24800		+
chr17	40729499	40729530	ZC3H7B_Baltz2012.train.neg_10415		-
chr14	21931488	21931537	ZC3H7B_Baltz2012.train.neg_6382		-
chr16	1363706	1363751	ZC3H7B_Baltz2012.train.neg_8214		+
chr3	10166947	10166980	ZC3H7B_Baltz2012.train.neg_18104		+
chr10	101481542	101481603	ZC3H7B_Baltz2012.train.neg_1871		-
chr6	27096669	27096701	ZC3H7B_Baltz2012.train.neg_21732		-
chr21	43414210	43414262	ZC3H7B_Baltz2012.train.neg_16602		-
chr6	111337792	111337827	ZC3H7B_Baltz2012.train.neg_21502		+
chr8	442718	442781	ZC3H7B_Baltz2012.train.neg_23905		-
chrX	47847854	47847884	ZC3H7B_Baltz2012.train.neg_25806		+
chr9	123634648	123634675	ZC3H7B_Baltz2012.train.neg_25470		-
chr6	150924077	150924128	ZC3H7B_Baltz2012.train.neg_21585		+
chr5	64055516	64055557	ZC3H7B_Baltz2012.train.neg_20764		-
chr15	72796716	72796753	ZC3H7B_Baltz2012.train.neg_7370		+
chr10	60049169	60049199	ZC3H7B_Baltz2012.train.neg_1060		+
chr1	33499606	33499643	ZC3H7B_Baltz2012.train.neg_599		-
chr15	71011336	71011363	ZC3H7B_Baltz2012.train.neg_7991		-
chr16	46724707	46724741	ZC3H7B_Baltz2012.train.neg_8542		+
chrX	133517713	133517747	ZC3H7B_Baltz2012.train.neg_26113		+
chr22	21982477	21982506	ZC3H7B_Baltz2012.train.neg_17517		-
chr19	16297504	16297557	ZC3H7B_Baltz2012.train.neg_12150		+
chr3	98452926	98452958	ZC3H7B_Baltz2012.train.neg_18424		+
chr9	88710000	88710047	ZC3H7B_Baltz2012.train.neg_25319		-
chr13	53001573	53001626	ZC3H7B_Baltz2012.train.neg_5494		-
chr6	39074575	39074644	ZC3H7B_Baltz2012.train.neg_21790		-
chrX	20154010	20154072	ZC3H7B_Baltz2012.train.neg_26267		-
chr16	23621178	23621210	ZC3H7B_Baltz2012.train.neg_9131		-
chr14	67717863	67717903	ZC3H7B_Baltz2012.train.neg_6090		+
chr18	2565266	2565296	ZC3H7B_Baltz2012.train.neg_11395		-
chr19	11631929	11631991	ZC3H7B_Baltz2012.train.neg_12867		-
chr5	150078858	150078889	ZC3H7B_Baltz2012.train.neg_20995		-
chr16	2592213	2592237	ZC3H7B_Baltz2012.train.neg_8244		+
chr16	11943324	11943362	ZC3H7B_Baltz2012.train.neg_9025		-
chr13	52208733	52208778	ZC3H7B_Baltz2012.train.neg_4880		+
chr1	11876436	11876470	ZC3H7B_Baltz2012.train.neg_60		+
chr15	96871843	96871882	ZC3H7B_Baltz2012.train.neg_7580		+
chr20	11875612	11875685	ZC3H7B_Baltz2012.train.neg_14283		+
chr22	41835094	41835127	ZC3H7B_Baltz2012.train.neg_17833		-
chr6	97338437	97338479	ZC3H7B_Baltz2012.train.neg_21968		-
chr3	48126284	48126332	ZC3H7B_Baltz2012.train.neg_18751		-
chr16	30616942	30616965	ZC3H7B_Baltz2012.train.neg_9172		-
chr15	100864151	100864183	ZC3H7B_Baltz2012.train.neg_8151		-
chr11	73793983	73794038	ZC3H7B_Baltz2012.train.neg_3033		-
chr4	153333431	153333460	ZC3H7B_Baltz2012.train.neg_20050		-
chr19	2450530	2450575	ZC3H7B_Baltz2012.train.neg_12745		-
chr7	6422135	6422169	ZC3H7B_Baltz2012.train.neg_22210		+
chr21	40622283	40622339	ZC3H7B_Baltz2012.train.neg_16561		-
chr21	27525173	27525214	ZC3H7B_Baltz2012.train.neg_16267		-
chr14	105716121	105716150	ZC3H7B_Baltz2012.train.neg_6337		+
chr13	48976474	48976539	ZC3H7B_Baltz2012.train.neg_4815		+
chr20	42325728	42325765	ZC3H7B_Baltz2012.train.neg_14544		+
chr4	129045682	129045713	ZC3H7B_Baltz2012.train.neg_19504		+
chr8	11166736	11166780	ZC3H7B_Baltz2012.train.neg_23314		+
chr14	64670148	64670190	ZC3H7B_Baltz2012.train.neg_6046		+
chr17	3627655	3627694	ZC3H7B_Baltz2012.train.neg_9497		+
chr15	34751092	34751153	ZC3H7B_Baltz2012.train.neg_7674		-
chr6	26597885	26597951	ZC3H7B_Baltz2012.train.neg_21183		+
chr10	51032511	51032552	ZC3H7B_Baltz2012.train.neg_1696		-
chr8	23105450	23105478	ZC3H7B_Baltz2012.train.neg_23425		+
chr22	39710758	39710801	ZC3H7B_Baltz2012.train.neg_17777		-
chr5	179128572	179128631	ZC3H7B_Baltz2012.train.neg_20597		+
chr21	40190331	40190369	ZC3H7B_Baltz2012.train.neg_15843		+
chr20	33387322	33387377	ZC3H7B_Baltz2012.train.neg_15133		-
chr21	45375392	45375419	ZC3H7B_Baltz2012.train.neg_16028		+
chr19	15504424	15504462	ZC3H7B_Baltz2012.train.neg_12926		-
chr22	22859749	22859794	ZC3H7B_Baltz2012.train.neg_17547		-
chr14	80680841	80680869	ZC3H7B_Baltz2012.train.neg_6791		-
chr9	17314819	17314869	ZC3H7B_Baltz2012.train.neg_24506		+
chr8	22877744	22877791	ZC3H7B_Baltz2012.train.neg_23976		-
chr20	45056731	45056800	ZC3H7B_Baltz2012.train.neg_15297		-
chr12	123755649	123755705	ZC3H7B_Baltz2012.train.neg_4495		-
chr8	29975420	29975450	ZC3H7B_Baltz2012.train.neg_23507		+
chr22	43027034	43027080	ZC3H7B_Baltz2012.train.neg_17962		-
chr13	41527013	41527080	ZC3H7B_Baltz2012.train.neg_5343		-
chr6	88178347	88178369	ZC3H7B_Baltz2012.train.neg_21443		+
chr22	21950941	21950968	ZC3H7B_Baltz2012.train.neg_16889		+
chr10	15343161	15343191	ZC3H7B_Baltz2012.train.neg_1559		-
chr7	23568189	23568215	ZC3H7B_Baltz2012.train.neg_22807		-
chr8	37992832	37992867	ZC3H7B_Baltz2012.train.neg_23563		+
chr4	104076772	104076804	ZC3H7B_Baltz2012.train.neg_19947		-
chr12	52353387	52353431	ZC3H7B_Baltz2012.train.neg_3560		+
chr2	170467433	170467460	ZC3H7B_Baltz2012.train.neg_13663		+
chr12	100606602	100606633	ZC3H7B_Baltz2012.train.neg_4363		-
chr15	68494090	68494152	ZC3H7B_Baltz2012.train.neg_7972		-
chr20	3172322	3172376	ZC3H7B_Baltz2012.train.neg_14903		-
chr6	122745572	122745642	ZC3H7B_Baltz2012.train.neg_21535		+
chr19	8467107	8467132	ZC3H7B_Baltz2012.train.neg_12071		+
chr14	71433600	71433633	ZC3H7B_Baltz2012.train.neg_6123		+
chr19	37086384	37086420	ZC3H7B_Baltz2012.train.neg_13034		-
chr15	79174384	79174416	ZC3H7B_Baltz2012.train.neg_7477		+
chr11	33359906	33359937	ZC3H7B_Baltz2012.train.neg_2206		+
chr7	64128250	64128285	ZC3H7B_Baltz2012.train.neg_22351		+
chr11	60912481	60912540	ZC3H7B_Baltz2012.train.neg_2898		-
chr13	22116389	22116424	ZC3H7B_Baltz2012.train.neg_5185		-
chr11	36002217	36002251	ZC3H7B_Baltz2012.train.neg_2245		+
chr18	20573010	20573069	ZC3H7B_Baltz2012.train.neg_10973		+
chr2	71433445	71433479	ZC3H7B_Baltz2012.train.neg_13962		-
chr19	54633955	54634019	ZC3H7B_Baltz2012.train.neg_12597		+
chr21	47692528	47692602	ZC3H7B_Baltz2012.train.neg_16750		-
chr9	123629290	123629341	ZC3H7B_Baltz2012.train.neg_25469		-
chr19	8054751	8054788	ZC3H7B_Baltz2012.train.neg_12807		-
chr6	159026203	159026241	ZC3H7B_Baltz2012.train.neg_21606		+
chr17	74264987	74265017	ZC3H7B_Baltz2012.train.neg_10073		+
chr7	38255850	38255877	ZC3H7B_Baltz2012.train.neg_22311		+
chr2	231908507	231908572	ZC3H7B_Baltz2012.train.neg_13714		+
chr6	11125117	11125172	ZC3H7B_Baltz2012.train.neg_21113		+
chr6	41756089	41756149	ZC3H7B_Baltz2012.train.neg_21261		+
chr5	54706128	54706185	ZC3H7B_Baltz2012.train.neg_20215		+
chr13	20595960	20596008	ZC3H7B_Baltz2012.train.neg_4520		+
chrX	57020602	57020641	ZC3H7B_Baltz2012.train.neg_26427		-
chr3	23859486	23859541	ZC3H7B_Baltz2012.train.neg_18166		+
chr15	69747770	69747799	ZC3H7B_Baltz2012.train.neg_7368		+
chr3	45639554	45639584	ZC3H7B_Baltz2012.train.neg_18287		+
chr11	33100176	33100205	ZC3H7B_Baltz2012.train.neg_2200		+
chr10	75542308	75542341	ZC3H7B_Baltz2012.train.neg_1182		+
chr14	103282960	103283013	ZC3H7B_Baltz2012.train.neg_6310		+
chr9	125029172	125029213	ZC3H7B_Baltz2012.train.neg_24881		+
chr8	9001887	9001942	ZC3H7B_Baltz2012.train.neg_23921		-
chr19	36577400	36577428	ZC3H7B_Baltz2012.train.neg_12321		+
chr12	12295850	12295907	ZC3H7B_Baltz2012.train.neg_3993		-
chr8	124542180	124542207	ZC3H7B_Baltz2012.train.neg_24395		-
chr11	601874	601902	ZC3H7B_Baltz2012.train.neg_2029		+
chr20	54952534	54952580	ZC3H7B_Baltz2012.train.neg_15403		-
chr17	46126601	46126641	ZC3H7B_Baltz2012.train.neg_9898		+
chr8	143745010	143745066	ZC3H7B_Baltz2012.train.neg_24419		-
chr4	25211794	25211850	ZC3H7B_Baltz2012.train.neg_19136		+
chr13	100751686	100751716	ZC3H7B_Baltz2012.train.neg_5062		+
chr19	53599724	53599781	ZC3H7B_Baltz2012.train.neg_13272		-
chrX	47030676	47030712	ZC3H7B_Baltz2012.train.neg_25781		+
chr22	44232388	44232448	ZC3H7B_Baltz2012.train.neg_17989		-
chr11	46567998	46568069	ZC3H7B_Baltz2012.train.neg_2843		-
chr18	12724710	12724736	ZC3H7B_Baltz2012.train.neg_10886		+
chr9	106858705	106858736	ZC3H7B_Baltz2012.train.neg_24774		+
chr13	37399108	37399160	ZC3H7B_Baltz2012.train.neg_4672		+
chr1	110949642	110949713	ZC3H7B_Baltz2012.train.neg_757		-
chr16	69489472	69489520	ZC3H7B_Baltz2012.train.neg_8713		+
chr11	4133993	4134037	ZC3H7B_Baltz2012.train.neg_2054		+
chr8	48954348	48954378	ZC3H7B_Baltz2012.train.neg_23642		+
chr12	1719719	1719773	ZC3H7B_Baltz2012.train.neg_3292		+
chr4	75864249	75864308	ZC3H7B_Baltz2012.train.neg_19316		+
chr15	65260029	65260088	ZC3H7B_Baltz2012.train.neg_7913		-
chr8	28268584	28268656	ZC3H7B_Baltz2012.train.neg_24022		-
chr9	103082849	103082879	ZC3H7B_Baltz2012.train.neg_25400		-
chr18	33695665	33695737	ZC3H7B_Baltz2012.train.neg_11674		-
chr18	66356203	66356247	ZC3H7B_Baltz2012.train.neg_11934		-
chr16	75607420	75607448	ZC3H7B_Baltz2012.train.neg_8770		+
chrX	37702433	37702485	ZC3H7B_Baltz2012.train.neg_26303		-
chr22	41930547	41930590	ZC3H7B_Baltz2012.train.neg_17855		-
chr15	44063825	44063875	ZC3H7B_Baltz2012.train.neg_7126		+
chrX	133974294	133974339	ZC3H7B_Baltz2012.train.neg_26127		+
chr18	9610693	9610752	ZC3H7B_Baltz2012.train.neg_11450		-
chr19	47108737	47108779	ZC3H7B_Baltz2012.train.neg_12502		+
chr9	128003179	128003220	ZC3H7B_Baltz2012.train.neg_25511		-
chr12	31464667	31464708	ZC3H7B_Baltz2012.train.neg_4073		-
chr22	42203371	42203420	ZC3H7B_Baltz2012.train.neg_17343		+
chr12	105680236	105680261	ZC3H7B_Baltz2012.train.neg_3793		+
chr10	29836958	29836991	ZC3H7B_Baltz2012.train.neg_1626		-
chr22	50956856	50956926	ZC3H7B_Baltz2012.train.neg_17447		+
chr4	99263035	99263101	ZC3H7B_Baltz2012.train.neg_19398		+
chr18	21874884	21874913	ZC3H7B_Baltz2012.train.neg_11525		-
chr4	17513125	17513160	ZC3H7B_Baltz2012.train.neg_19682		-
chrX	70513829	70513867	ZC3H7B_Baltz2012.train.neg_25877		+
chr8	37987383	37987420	ZC3H7B_Baltz2012.train.neg_23562		+
chr21	18942100	18942158	ZC3H7B_Baltz2012.train.neg_15502		+
chr11	94696251	94696284	ZC3H7B_Baltz2012.train.neg_3131		-
chr20	62500787	62500838	ZC3H7B_Baltz2012.train.neg_14829		+
chrX	131527745	131527773	ZC3H7B_Baltz2012.train.neg_26611		-
chr16	53498611	53498651	ZC3H7B_Baltz2012.train.neg_8587		+
chr20	34488375	34488431	ZC3H7B_Baltz2012.train.neg_14469		+
chr5	34943129	34943159	ZC3H7B_Baltz2012.train.neg_20165		+
chr14	74187200	74187253	ZC3H7B_Baltz2012.train.neg_6718		-
chrX	100475159	100475199	ZC3H7B_Baltz2012.train.neg_25947		+
chr17	4584221	4584249	ZC3H7B_Baltz2012.train.neg_10174		-
chr19	57987029	57987086	ZC3H7B_Baltz2012.train.neg_13310		-
chr7	16810792	16810817	ZC3H7B_Baltz2012.train.neg_22244		+
chr19	46882587	46882658	ZC3H7B_Baltz2012.train.neg_12498		+
chr7	97482843	97482885	ZC3H7B_Baltz2012.train.neg_23052		-
chr19	9938810	9938845	ZC3H7B_Baltz2012.train.neg_12082		+
chr16	46727409	46727459	ZC3H7B_Baltz2012.train.neg_8544		+
chr2	171855477	171855525	ZC3H7B_Baltz2012.train.neg_14103		-
chr4	140637364	140637417	ZC3H7B_Baltz2012.train.neg_19519		+
chr2	74683864	74683893	ZC3H7B_Baltz2012.train.neg_13537		+
chr21	32898690	32898721	ZC3H7B_Baltz2012.train.neg_16341		-
chr18	45379132	45379154	ZC3H7B_Baltz2012.train.neg_11733		-
chr1	32378172	32378224	ZC3H7B_Baltz2012.train.neg_585		-
chr10	131653764	131653796	ZC3H7B_Baltz2012.train.neg_2005		-
chr15	78583558	78583585	ZC3H7B_Baltz2012.train.neg_8076		-
chr15	42806399	42806466	ZC3H7B_Baltz2012.train.neg_7101		+
chr20	43189417	43189475	ZC3H7B_Baltz2012.train.neg_14554		+
chr6	106676156	106676192	ZC3H7B_Baltz2012.train.neg_22001		-
chr10	23728885	23728948	ZC3H7B_Baltz2012.train.neg_988		+
chr10	101486094	101486119	ZC3H7B_Baltz2012.train.neg_1874		-
chr7	94907561	94907607	ZC3H7B_Baltz2012.train.neg_22476		+
chr3	113451304	113451356	ZC3H7B_Baltz2012.train.neg_18910		-
chr16	20749442	20749479	ZC3H7B_Baltz2012.train.neg_9080		-
chr1	9656991	9657022	ZC3H7B_Baltz2012.train.neg_35		+
chr8	17519612	17519665	ZC3H7B_Baltz2012.train.neg_23951		-
chr16	20850669	20850699	ZC3H7B_Baltz2012.train.neg_8362		+
chr1	155639532	155639562	ZC3H7B_Baltz2012.train.neg_812		-
chr10	51093931	51093967	ZC3H7B_Baltz2012.train.neg_1699		-
chrX	133740919	133740985	ZC3H7B_Baltz2012.train.neg_26625		-
chr21	30634930	30634958	ZC3H7B_Baltz2012.train.neg_15566		+
chr14	39854250	39854290	ZC3H7B_Baltz2012.train.neg_5871		+
chr6	111583617	111583660	ZC3H7B_Baltz2012.train.neg_21508		+
chr4	48840142	48840196	ZC3H7B_Baltz2012.train.neg_19243		+
chr18	45448097	45448128	ZC3H7B_Baltz2012.train.neg_11745		-
chr6	37933800	37933843	ZC3H7B_Baltz2012.train.neg_21249		+
chr6	117034464	117034492	ZC3H7B_Baltz2012.train.neg_21519		+
chr20	44990109	44990161	ZC3H7B_Baltz2012.train.neg_15286		-
chr16	29834451	29834485	ZC3H7B_Baltz2012.train.neg_8461		+
chr8	104419620	104419689	ZC3H7B_Baltz2012.train.neg_24331		-
chr22	32016664	32016738	ZC3H7B_Baltz2012.train.neg_17656		-
chr1	43156281	43156322	ZC3H7B_Baltz2012.train.neg_201		+
chr14	74345359	74345389	ZC3H7B_Baltz2012.train.neg_6149		+
chr7	100027553	100027619	ZC3H7B_Baltz2012.train.neg_22527		+
chr14	35746311	35746365	ZC3H7B_Baltz2012.train.neg_5849		+
chr15	66759685	66759722	ZC3H7B_Baltz2012.train.neg_7307		+
chr12	27865992	27866049	ZC3H7B_Baltz2012.train.neg_3469		+
chrX	24077380	24077415	ZC3H7B_Baltz2012.train.neg_25691		+
chr19	50373869	50373922	ZC3H7B_Baltz2012.train.neg_13227		-
chr5	73050367	73050436	ZC3H7B_Baltz2012.train.neg_20305		+
chr6	137528055	137528105	ZC3H7B_Baltz2012.train.neg_22101		-
chr1	100573492	100573528	ZC3H7B_Baltz2012.train.neg_748		-
chrX	84309538	84309563	ZC3H7B_Baltz2012.train.neg_25923		+
chr11	111834354	111834395	ZC3H7B_Baltz2012.train.neg_2553		+
chr20	37616219	37616257	ZC3H7B_Baltz2012.train.neg_14503		+
chr19	41257411	41257444	ZC3H7B_Baltz2012.train.neg_12408		+
chr16	53145744	53145812	ZC3H7B_Baltz2012.train.neg_8579		+
chr5	60083116	60083174	ZC3H7B_Baltz2012.train.neg_20746		-
chr9	104324944	104324974	ZC3H7B_Baltz2012.train.neg_24773		+
chr21	27376288	27376313	ZC3H7B_Baltz2012.train.neg_16256		-
chr11	71728479	71728540	ZC3H7B_Baltz2012.train.neg_3009		-
chr4	40925860	40925898	ZC3H7B_Baltz2012.train.neg_19737		-
chr18	8622697	8622727	ZC3H7B_Baltz2012.train.neg_10788		+
chr18	12975757	12975787	ZC3H7B_Baltz2012.train.neg_10892		+
chr20	18465276	18465341	ZC3H7B_Baltz2012.train.neg_14327		+
chr19	55753777	55753807	ZC3H7B_Baltz2012.train.neg_13289		-
chr8	141522840	141522860	ZC3H7B_Baltz2012.train.neg_23896		+
chr22	32342158	32342206	ZC3H7B_Baltz2012.train.neg_17100		+
chr3	10165689	10165734	ZC3H7B_Baltz2012.train.neg_18103		+
chrX	37630088	37630135	ZC3H7B_Baltz2012.train.neg_25737		+
chr7	128140677	128140707	ZC3H7B_Baltz2012.train.neg_22638		+
chr11	60917591	60917630	ZC3H7B_Baltz2012.train.neg_2899		-
chr19	47240364	47240410	ZC3H7B_Baltz2012.train.neg_13182		-
chr22	29668554	29668591	ZC3H7B_Baltz2012.train.neg_17015		+
chrX	47088024	47088097	ZC3H7B_Baltz2012.train.neg_25793		+
chr6	88173965	88174029	ZC3H7B_Baltz2012.train.neg_21442		+
chr16	70285594	70285627	ZC3H7B_Baltz2012.train.neg_9338		-
chr22	41619784	41619811	ZC3H7B_Baltz2012.train.neg_17302		+
chr9	108124689	108124728	ZC3H7B_Baltz2012.train.neg_24792		+
chr7	64367590	64367627	ZC3H7B_Baltz2012.train.neg_22358		+
chr10	116361287	116361316	ZC3H7B_Baltz2012.train.neg_1940		-
chr5	162886079	162886126	ZC3H7B_Baltz2012.train.neg_21021		-
chr13	72379419	72379473	ZC3H7B_Baltz2012.train.neg_5523		-
chr16	31912670	31912715	ZC3H7B_Baltz2012.train.neg_8536		+
chr17	27074279	27074349	ZC3H7B_Baltz2012.train.neg_9653		+
chr6	4050175	4050227	ZC3H7B_Baltz2012.train.neg_21077		+
chr22	32253742	32253766	ZC3H7B_Baltz2012.train.neg_17093		+
chr17	37648915	37648953	ZC3H7B_Baltz2012.train.neg_9749		+
chr4	17879131	17879174	ZC3H7B_Baltz2012.train.neg_19690		-
chrX	14039764	14039790	ZC3H7B_Baltz2012.train.neg_26207		-
chr21	45504681	45504720	ZC3H7B_Baltz2012.train.neg_16053		+
chr8	57097531	57097571	ZC3H7B_Baltz2012.train.neg_24142		-
chr18	43798301	43798331	ZC3H7B_Baltz2012.train.neg_11114		+
chr19	2039384	2039424	ZC3H7B_Baltz2012.train.neg_12730		-
chr20	34230344	34230382	ZC3H7B_Baltz2012.train.neg_15147		-
chr15	65848850	65848911	ZC3H7B_Baltz2012.train.neg_7287		+
chr14	56615578	56615607	ZC3H7B_Baltz2012.train.neg_5982		+
chr7	139442152	139442211	ZC3H7B_Baltz2012.train.neg_23229		-
chr19	31177610	31177671	ZC3H7B_Baltz2012.train.neg_12243		+
chr22	46717581	46717636	ZC3H7B_Baltz2012.train.neg_17396		+
chr16	3918367	3918401	ZC3H7B_Baltz2012.train.neg_8956		-
chr10	79624245	79624294	ZC3H7B_Baltz2012.train.neg_1802		-
chr3	23629754	23629811	ZC3H7B_Baltz2012.train.neg_18163		+
chr14	100803131	100803181	ZC3H7B_Baltz2012.train.neg_6906		-
chr10	70735086	70735124	ZC3H7B_Baltz2012.train.neg_1115		+
chr8	81422965	81422999	ZC3H7B_Baltz2012.train.neg_23758		+
chr10	76974304	76974351	ZC3H7B_Baltz2012.train.neg_1205		+
chr9	19098871	19098922	ZC3H7B_Baltz2012.train.neg_25116		-
chr10	8057460	8057517	ZC3H7B_Baltz2012.train.neg_925		+
chr20	47549833	47549861	ZC3H7B_Baltz2012.train.neg_14622		+
chr18	436486	436519	ZC3H7B_Baltz2012.train.neg_11371		-
chr2	61710004	61710033	ZC3H7B_Baltz2012.train.neg_13919		-
chr6	97687109	97687143	ZC3H7B_Baltz2012.train.neg_21970		-
chr14	45606152	45606210	ZC3H7B_Baltz2012.train.neg_5884		+
chr17	62493082	62493105	ZC3H7B_Baltz2012.train.neg_10612		-
chr21	30708820	30708856	ZC3H7B_Baltz2012.train.neg_15572		+
chr15	68515751	68515803	ZC3H7B_Baltz2012.train.neg_7976		-
chr22	41837195	41837223	ZC3H7B_Baltz2012.train.neg_17834		-
chr5	172196181	172196231	ZC3H7B_Baltz2012.train.neg_21029		-
chr21	27093850	27093885	ZC3H7B_Baltz2012.train.neg_16236		-
chr8	56982855	56982885	ZC3H7B_Baltz2012.train.neg_24138		-
chr12	124131732	124131760	ZC3H7B_Baltz2012.train.neg_3879		+
chr7	6298810	6298852	ZC3H7B_Baltz2012.train.neg_22763		-
chr18	59932019	59932053	ZC3H7B_Baltz2012.train.neg_11259		+
chr21	44400377	44400433	ZC3H7B_Baltz2012.train.neg_15930		+
chr21	44435228	44435277	ZC3H7B_Baltz2012.train.neg_15952		+
chr12	57014662	57014702	ZC3H7B_Baltz2012.train.neg_4231		-
chr16	30092517	30092567	ZC3H7B_Baltz2012.train.neg_8487		+
chr18	52569880	52569925	ZC3H7B_Baltz2012.train.neg_11815		-
chr3	141462329	141462382	ZC3H7B_Baltz2012.train.neg_18531		+
chr12	33040834	33040877	ZC3H7B_Baltz2012.train.neg_4089		-
chr13	107219672	107219731	ZC3H7B_Baltz2012.train.neg_5666		-
chr6	99867914	99867938	ZC3H7B_Baltz2012.train.neg_21979		-
chr17	56168393	56168439	ZC3H7B_Baltz2012.train.neg_9946		+
chr4	141291984	141292035	ZC3H7B_Baltz2012.train.neg_19526		+
chr17	36909824	36909864	ZC3H7B_Baltz2012.train.neg_9739		+
chr16	70561440	70561472	ZC3H7B_Baltz2012.train.neg_8735		+
chr7	82687288	82687323	ZC3H7B_Baltz2012.train.neg_23020		-
chr9	3512234	3512275	ZC3H7B_Baltz2012.train.neg_25063		-
chr12	108959241	108959269	ZC3H7B_Baltz2012.train.neg_3805		+
chr12	72165397	72165472	ZC3H7B_Baltz2012.train.neg_3694		+
chr11	94198176	94198211	ZC3H7B_Baltz2012.train.neg_3127		-
chr17	76988102	76988131	ZC3H7B_Baltz2012.train.neg_10683		-
chr1	168159196	168159223	ZC3H7B_Baltz2012.train.neg_417		+
chrX	37696831	37696871	ZC3H7B_Baltz2012.train.neg_26299		-
chr21	38769502	38769532	ZC3H7B_Baltz2012.train.neg_15798		+
chr2	204227248	204227315	ZC3H7B_Baltz2012.train.neg_13699		+
chr17	29470331	29470361	ZC3H7B_Baltz2012.train.neg_9677		+
chr6	57072485	57072552	ZC3H7B_Baltz2012.train.neg_21877		-
chr19	2272848	2272892	ZC3H7B_Baltz2012.train.neg_12015		+
chr9	33273190	33273241	ZC3H7B_Baltz2012.train.neg_24543		+
chr11	14708673	14708737	ZC3H7B_Baltz2012.train.neg_2124		+
chr8	17530659	17530690	ZC3H7B_Baltz2012.train.neg_23952		-
chr13	72113545	72113570	ZC3H7B_Baltz2012.train.neg_5519		-
chr10	103920674	103920717	ZC3H7B_Baltz2012.train.neg_1355		+
chr10	76989601	76989649	ZC3H7B_Baltz2012.train.neg_1212		+
chr4	781475	781500	ZC3H7B_Baltz2012.train.neg_19591		-
chr4	82371071	82371101	ZC3H7B_Baltz2012.train.neg_19852		-
chr6	43575453	43575486	ZC3H7B_Baltz2012.train.neg_21828		-
chr14	62195636	62195676	ZC3H7B_Baltz2012.train.neg_6034		+
chr18	29697917	29697952	ZC3H7B_Baltz2012.train.neg_11030		+
chr13	51502549	51502586	ZC3H7B_Baltz2012.train.neg_4871		+
chr11	61911388	61911433	ZC3H7B_Baltz2012.train.neg_2326		+
chr20	48739412	48739443	ZC3H7B_Baltz2012.train.neg_15363		-
chr1	11873483	11873518	ZC3H7B_Baltz2012.train.neg_59		+
chr13	48620699	48620723	ZC3H7B_Baltz2012.train.neg_4801		+
chr2	75882127	75882156	ZC3H7B_Baltz2012.train.neg_13546		+
chr6	107812501	107812530	ZC3H7B_Baltz2012.train.neg_21484		+
chr17	40065662	40065717	ZC3H7B_Baltz2012.train.neg_10394		-
chr4	141189265	141189324	ZC3H7B_Baltz2012.train.neg_19520		+
chr16	84211562	84211597	ZC3H7B_Baltz2012.train.neg_9415		-
chr18	33210606	33210671	ZC3H7B_Baltz2012.train.neg_11078		+
chr9	90186557	90186594	ZC3H7B_Baltz2012.train.neg_24685		+
chr13	115017724	115017756	ZC3H7B_Baltz2012.train.neg_5133		+
chr7	42056235	42056262	ZC3H7B_Baltz2012.train.neg_22896		-
chr4	128815073	128815135	ZC3H7B_Baltz2012.train.neg_19500		+
chr2	55230119	55230144	ZC3H7B_Baltz2012.train.neg_13887		-
chr22	31669051	31669089	ZC3H7B_Baltz2012.train.neg_17080		+
chr18	33607290	33607331	ZC3H7B_Baltz2012.train.neg_11665		-
chr13	103470809	103470853	ZC3H7B_Baltz2012.train.neg_5081		+
chr18	5500511	5500566	ZC3H7B_Baltz2012.train.neg_11420		-
chr18	21332684	21332732	ZC3H7B_Baltz2012.train.neg_10985		+
chr5	137537120	137537151	ZC3H7B_Baltz2012.train.neg_20956		-
chr20	23389669	23389715	ZC3H7B_Baltz2012.train.neg_15042		-
chr4	106640939	106640990	ZC3H7B_Baltz2012.train.neg_19414		+
chr12	27145045	27145074	ZC3H7B_Baltz2012.train.neg_4045		-
chr15	59411203	59411239	ZC3H7B_Baltz2012.train.neg_7249		+
chr8	17026382	17026411	ZC3H7B_Baltz2012.train.neg_23337		+
chr9	117359605	117359630	ZC3H7B_Baltz2012.train.neg_24876		+
chr21	44287728	44287754	ZC3H7B_Baltz2012.train.neg_16624		-
chr11	74705792	74705839	ZC3H7B_Baltz2012.train.neg_2433		+
chr20	60963270	60963308	ZC3H7B_Baltz2012.train.neg_14806		+
chr6	91273924	91273952	ZC3H7B_Baltz2012.train.neg_21960		-
chr14	34568266	34568303	ZC3H7B_Baltz2012.train.neg_6455		-
chr13	24178043	24178089	ZC3H7B_Baltz2012.train.neg_4553		+
chr12	412672	412712	ZC3H7B_Baltz2012.train.neg_3923		-
chr16	47603417	47603442	ZC3H7B_Baltz2012.train.neg_8560		+
chr13	50588705	50588773	ZC3H7B_Baltz2012.train.neg_4865		+
chr1	100701324	100701363	ZC3H7B_Baltz2012.train.neg_752		-
chr8	38148941	38148975	ZC3H7B_Baltz2012.train.neg_24070		-
chr19	34678146	34678171	ZC3H7B_Baltz2012.train.neg_12270		+
chr21	47699051	47699105	ZC3H7B_Baltz2012.train.neg_16753		-
chr3	121222690	121222715	ZC3H7B_Baltz2012.train.neg_18929		-
chr7	102996573	102996632	ZC3H7B_Baltz2012.train.neg_22563		+
chr15	86017996	86018048	ZC3H7B_Baltz2012.train.neg_7514		+
chr10	98743906	98743960	ZC3H7B_Baltz2012.train.neg_1318		+
chr14	31601473	31601500	ZC3H7B_Baltz2012.train.neg_6439		-
chr18	33228516	33228576	ZC3H7B_Baltz2012.train.neg_11085		+
chr22	42071570	42071604	ZC3H7B_Baltz2012.train.neg_17877		-
chr12	10866708	10866733	ZC3H7B_Baltz2012.train.neg_3986		-
chr12	1724018	1724060	ZC3H7B_Baltz2012.train.neg_3293		+
chr11	35783906	35783962	ZC3H7B_Baltz2012.train.neg_2240		+
chr4	125633842	125633889	ZC3H7B_Baltz2012.train.neg_20010		-
chr12	118842411	118842439	ZC3H7B_Baltz2012.train.neg_3840		+
chr17	58128378	58128452	ZC3H7B_Baltz2012.train.neg_10582		-
chr10	120923857	120923912	ZC3H7B_Baltz2012.train.neg_1963		-
chr15	76794065	76794112	ZC3H7B_Baltz2012.train.neg_8057		-
chr15	100252156	100252181	ZC3H7B_Baltz2012.train.neg_7610		+
chr8	94742101	94742130	ZC3H7B_Baltz2012.train.neg_24258		-
chr13	23957780	23957815	ZC3H7B_Baltz2012.train.neg_5194		-
chr16	78596743	78596779	ZC3H7B_Baltz2012.train.neg_8785		+
chr5	94987089	94987127	ZC3H7B_Baltz2012.train.neg_20374		+
chr22	29672773	29672820	ZC3H7B_Baltz2012.train.neg_17018		+
chr20	30793951	30793983	ZC3H7B_Baltz2012.train.neg_15084		-
chr11	108680519	108680577	ZC3H7B_Baltz2012.train.neg_2533		+
chr10	12211310	12211336	ZC3H7B_Baltz2012.train.neg_940		+
chrX	119754807	119754852	ZC3H7B_Baltz2012.train.neg_26065		+
chr14	90444872	90444911	ZC3H7B_Baltz2012.train.neg_6217		+
chr5	41745296	41745321	ZC3H7B_Baltz2012.train.neg_20694		-
chr19	44424985	44425051	ZC3H7B_Baltz2012.train.neg_13146		-
chr13	103252523	103252581	ZC3H7B_Baltz2012.train.neg_5068		+
chr18	47018321	47018349	ZC3H7B_Baltz2012.train.neg_11770		-
chr10	6159212	6159244	ZC3H7B_Baltz2012.train.neg_913		+
chr6	139694654	139694687	ZC3H7B_Baltz2012.train.neg_22112		-
chr17	40999645	40999676	ZC3H7B_Baltz2012.train.neg_9828		+
chr11	62400013	62400072	ZC3H7B_Baltz2012.train.neg_2928		-
chr17	7832061	7832100	ZC3H7B_Baltz2012.train.neg_10210		-
chr4	141250677	141250707	ZC3H7B_Baltz2012.train.neg_19523		+
chr9	98216381	98216451	ZC3H7B_Baltz2012.train.neg_25368		-
chr14	31361165	31361222	ZC3H7B_Baltz2012.train.neg_5808		+
chr12	81511867	81511901	ZC3H7B_Baltz2012.train.neg_3703		+
chr14	21725409	21725481	ZC3H7B_Baltz2012.train.neg_6362		-
chr7	116463382	116463456	ZC3H7B_Baltz2012.train.neg_22619		+
chr11	61572231	61572288	ZC3H7B_Baltz2012.train.neg_2910		-
chr2	73666203	73666257	ZC3H7B_Baltz2012.train.neg_13526		+
chr9	104152851	104152881	ZC3H7B_Baltz2012.train.neg_25406		-
chr14	23238291	23238346	ZC3H7B_Baltz2012.train.neg_5742		+
chr10	88274803	88274841	ZC3H7B_Baltz2012.train.neg_1808		-
chr9	99174981	99175010	ZC3H7B_Baltz2012.train.neg_25373		-
chr22	41653989	41654062	ZC3H7B_Baltz2012.train.neg_17823		-
chr21	36382661	36382730	ZC3H7B_Baltz2012.train.neg_16492		-
chr9	116041896	116041944	ZC3H7B_Baltz2012.train.neg_24864		+
chr11	65903901	65903968	ZC3H7B_Baltz2012.train.neg_2372		+
chr18	72918723	72918759	ZC3H7B_Baltz2012.train.neg_11958		-
chr11	96172343	96172375	ZC3H7B_Baltz2012.train.neg_2504		+
chr9	33281913	33281955	ZC3H7B_Baltz2012.train.neg_24547		+
chr19	59057157	59057202	ZC3H7B_Baltz2012.train.neg_12693		+
chr6	70422785	70422828	ZC3H7B_Baltz2012.train.neg_21884		-
chr5	179123461	179123497	ZC3H7B_Baltz2012.train.neg_20596		+
chr12	111016291	111016322	ZC3H7B_Baltz2012.train.neg_4433		-
chr9	128002909	128002944	ZC3H7B_Baltz2012.train.neg_25510		-
chr10	95278756	95278821	ZC3H7B_Baltz2012.train.neg_1291		+
chr8	22252534	22252571	ZC3H7B_Baltz2012.train.neg_23399		+
chr20	44697330	44697383	ZC3H7B_Baltz2012.train.neg_15273		-
chr12	7091418	7091441	ZC3H7B_Baltz2012.train.neg_3365		+
chr5	175775442	175775486	ZC3H7B_Baltz2012.train.neg_21035		-
chr1	53675624	53675680	ZC3H7B_Baltz2012.train.neg_247		+
chrX	123379210	123379241	ZC3H7B_Baltz2012.train.neg_26085		+
chr11	129312877	129312923	ZC3H7B_Baltz2012.train.neg_2647		+
chr9	35100797	35100825	ZC3H7B_Baltz2012.train.neg_25215		-
chr15	93437431	93437469	ZC3H7B_Baltz2012.train.neg_7574		+
chr19	18423766	18423805	ZC3H7B_Baltz2012.train.neg_12964		-
chr14	69255063	69255120	ZC3H7B_Baltz2012.train.neg_6677		-
chr21	34117434	34117492	ZC3H7B_Baltz2012.train.neg_16386		-
chr10	6558258	6558311	ZC3H7B_Baltz2012.train.neg_1509		-
chrX	133985106	133985163	ZC3H7B_Baltz2012.train.neg_26129		+
chr13	77595532	77595588	ZC3H7B_Baltz2012.train.neg_5570		-
chrX	147944429	147944458	ZC3H7B_Baltz2012.train.neg_26146		+
chr3	9818602	9818628	ZC3H7B_Baltz2012.train.neg_18085		+
chr9	36578487	36578520	ZC3H7B_Baltz2012.train.neg_24608		+
chr16	58602912	58602979	ZC3H7B_Baltz2012.train.neg_9285		-
chr20	57614691	57614761	ZC3H7B_Baltz2012.train.neg_15434		-
chr19	39926516	39926575	ZC3H7B_Baltz2012.train.neg_13099		-
chr11	96167583	96167626	ZC3H7B_Baltz2012.train.neg_2502		+
chr21	34907233	34907273	ZC3H7B_Baltz2012.train.neg_16434		-
chr20	10409123	10409154	ZC3H7B_Baltz2012.train.neg_14977		-
chr15	40893187	40893236	ZC3H7B_Baltz2012.train.neg_7056		+
chr21	34936926	34936959	ZC3H7B_Baltz2012.train.neg_15681		+
chr13	43893638	43893676	ZC3H7B_Baltz2012.train.neg_5371		-
chr9	112211652	112211688	ZC3H7B_Baltz2012.train.neg_25433		-
chr18	33250490	33250542	ZC3H7B_Baltz2012.train.neg_11088		+
chr4	177250549	177250599	ZC3H7B_Baltz2012.train.neg_19572		+
chr13	79197300	79197358	ZC3H7B_Baltz2012.train.neg_5586		-
chr8	68146013	68146063	ZC3H7B_Baltz2012.train.neg_24187		-
chr11	18342473	18342505	ZC3H7B_Baltz2012.train.neg_2762		-
chr16	20844831	20844857	ZC3H7B_Baltz2012.train.neg_8361		+
chr15	40328666	40328696	ZC3H7B_Baltz2012.train.neg_7692		-
chr9	140588623	140588660	ZC3H7B_Baltz2012.train.neg_25044		+
chr10	120924558	120924586	ZC3H7B_Baltz2012.train.neg_1964		-
chr21	35975998	35976024	ZC3H7B_Baltz2012.train.neg_16477		-
chr9	91948083	91948120	ZC3H7B_Baltz2012.train.neg_24697		+
chr14	61189268	61189330	ZC3H7B_Baltz2012.train.neg_6623		-
chr21	38573326	38573363	ZC3H7B_Baltz2012.train.neg_15792		+
chr22	21278157	21278228	ZC3H7B_Baltz2012.train.neg_16858		+
chr13	53034251	53034307	ZC3H7B_Baltz2012.train.neg_4895		+
chr20	61428723	61428772	ZC3H7B_Baltz2012.train.neg_14818		+
chr14	21977372	21977428	ZC3H7B_Baltz2012.train.neg_6391		-
chr9	137317227	137317276	ZC3H7B_Baltz2012.train.neg_25027		+
chr10	135210279	135210326	ZC3H7B_Baltz2012.train.neg_1482		+
chr10	92640041	92640069	ZC3H7B_Baltz2012.train.neg_1259		+
chr16	89203446	89203468	ZC3H7B_Baltz2012.train.neg_8841		+
chr5	114863024	114863078	ZC3H7B_Baltz2012.train.neg_20896		-
chr22	19771534	19771582	ZC3H7B_Baltz2012.train.neg_17490		-
chr15	83601280	83601303	ZC3H7B_Baltz2012.train.neg_8106		-
chr15	67514118	67514148	ZC3H7B_Baltz2012.train.neg_7967		-
chr4	83876417	83876473	ZC3H7B_Baltz2012.train.neg_19865		-
chr22	39917397	39917456	ZC3H7B_Baltz2012.train.neg_17257		+
chr11	120933203	120933230	ZC3H7B_Baltz2012.train.neg_2608		+
chr8	57125567	57125601	ZC3H7B_Baltz2012.train.neg_23663		+
chr18	48541720	48541779	ZC3H7B_Baltz2012.train.neg_11155		+
chr3	44693846	44693884	ZC3H7B_Baltz2012.train.neg_18276		+
chr22	21936816	21936879	ZC3H7B_Baltz2012.train.neg_16886		+
chr8	71159575	71159602	ZC3H7B_Baltz2012.train.neg_24191		-
chr1	162467248	162467273	ZC3H7B_Baltz2012.train.neg_404		+
chr22	50652631	50652660	ZC3H7B_Baltz2012.train.neg_17435		+
chr15	49441695	49441728	ZC3H7B_Baltz2012.train.neg_7792		-
chr11	107434847	107434886	ZC3H7B_Baltz2012.train.neg_3173		-
chr17	8377837	8377889	ZC3H7B_Baltz2012.train.neg_9559		+
chr21	37429165	37429204	ZC3H7B_Baltz2012.train.neg_16507		-
chr21	45550270	45550310	ZC3H7B_Baltz2012.train.neg_16085		+
chr21	47925635	47925676	ZC3H7B_Baltz2012.train.neg_16133		+
chr16	75191130	75191163	ZC3H7B_Baltz2012.train.neg_8760		+
chr18	13692445	13692483	ZC3H7B_Baltz2012.train.neg_11491		-
chr18	18822444	18822508	ZC3H7B_Baltz2012.train.neg_10919		+
chr15	63595732	63595798	ZC3H7B_Baltz2012.train.neg_7272		+
chr4	79810459	79810488	ZC3H7B_Baltz2012.train.neg_19349		+
chr22	31626692	31626717	ZC3H7B_Baltz2012.train.neg_17074		+
chr22	40519419	40519453	ZC3H7B_Baltz2012.train.neg_17265		+
chr16	69482100	69482169	ZC3H7B_Baltz2012.train.neg_8711		+
chr17	27014798	27014835	ZC3H7B_Baltz2012.train.neg_9643		+
chr17	40371799	40371830	ZC3H7B_Baltz2012.train.neg_10407		-
chr3	98574679	98574710	ZC3H7B_Baltz2012.train.neg_18889		-
chr5	10254912	10254944	ZC3H7B_Baltz2012.train.neg_20119		+
chr21	40621596	40621650	ZC3H7B_Baltz2012.train.neg_16560		-
chr3	119701483	119701523	ZC3H7B_Baltz2012.train.neg_18921		-
chr16	75406986	75407031	ZC3H7B_Baltz2012.train.neg_9383		-
chr17	57287858	57287896	ZC3H7B_Baltz2012.train.neg_9957		+
chr19	37236943	37236978	ZC3H7B_Baltz2012.train.neg_13044		-
chr21	33040483	33040516	ZC3H7B_Baltz2012.train.neg_15610		+
chr4	166122827	166122852	ZC3H7B_Baltz2012.train.neg_20068		-
chr12	21861186	21861229	ZC3H7B_Baltz2012.train.neg_4016		-
chr15	86088129	86088157	ZC3H7B_Baltz2012.train.neg_7516		+
chr6	24709303	24709353	ZC3H7B_Baltz2012.train.neg_21707		-
chrX	134497052	134497101	ZC3H7B_Baltz2012.train.neg_26132		+
chr20	35698086	35698130	ZC3H7B_Baltz2012.train.neg_15185		-
chr16	2049530	2049557	ZC3H7B_Baltz2012.train.neg_8916		-
chrX	13747249	13747283	ZC3H7B_Baltz2012.train.neg_26195		-
chr20	35324912	35324941	ZC3H7B_Baltz2012.train.neg_15165		-
chr9	108493877	108493915	ZC3H7B_Baltz2012.train.neg_24801		+
chr6	132671457	132671510	ZC3H7B_Baltz2012.train.neg_22078		-
chr17	73258141	73258186	ZC3H7B_Baltz2012.train.neg_10052		+
chr2	27435236	27435297	ZC3H7B_Baltz2012.train.neg_13387		+
chr4	113564921	113564958	ZC3H7B_Baltz2012.train.neg_19464		+
chr6	36437134	36437169	ZC3H7B_Baltz2012.train.neg_21225		+
chr9	130828110	130828173	ZC3H7B_Baltz2012.train.neg_25518		-
chr7	105100989	105101044	ZC3H7B_Baltz2012.train.neg_23106		-
chr11	66205998	66206029	ZC3H7B_Baltz2012.train.neg_2987		-
chr7	139526766	139526816	ZC3H7B_Baltz2012.train.neg_22675		+
chr21	37425388	37425425	ZC3H7B_Baltz2012.train.neg_16502		-
chr10	32648850	32648906	ZC3H7B_Baltz2012.train.neg_1646		-
chr7	65609864	65609922	ZC3H7B_Baltz2012.train.neg_22379		+
chr18	9388579	9388650	ZC3H7B_Baltz2012.train.neg_10837		+
chr10	82258938	82258976	ZC3H7B_Baltz2012.train.neg_1232		+
chr14	57704382	57704408	ZC3H7B_Baltz2012.train.neg_6595		-
chr10	95714809	95714861	ZC3H7B_Baltz2012.train.neg_1297		+
chr13	79173909	79173960	ZC3H7B_Baltz2012.train.neg_5579		-
chr7	38920014	38920082	ZC3H7B_Baltz2012.train.neg_22894		-
chr3	28381812	28381871	ZC3H7B_Baltz2012.train.neg_18691		-
chr12	27166425	27166480	ZC3H7B_Baltz2012.train.neg_4047		-
chr20	20026850	20026876	ZC3H7B_Baltz2012.train.neg_15028		-
chr5	80597724	80597781	ZC3H7B_Baltz2012.train.neg_20349		+
chr11	96236848	96236902	ZC3H7B_Baltz2012.train.neg_2507		+
chr19	17386751	17386803	ZC3H7B_Baltz2012.train.neg_12162		+
chr18	19146724	19146786	ZC3H7B_Baltz2012.train.neg_11515		-
chr18	12504090	12504124	ZC3H7B_Baltz2012.train.neg_11464		-
chr22	19771453	19771494	ZC3H7B_Baltz2012.train.neg_17489		-
chr11	134127075	134127109	ZC3H7B_Baltz2012.train.neg_2666		+
chr16	56470481	56470543	ZC3H7B_Baltz2012.train.neg_9257		-
chr21	26977753	26977778	ZC3H7B_Baltz2012.train.neg_16227		-
chrX	100509504	100509530	ZC3H7B_Baltz2012.train.neg_25954		+
chr10	32571208	32571281	ZC3H7B_Baltz2012.train.neg_1642		-
chr16	3760487	3760554	ZC3H7B_Baltz2012.train.neg_8950		-
chr6	24510296	24510335	ZC3H7B_Baltz2012.train.neg_21151		+
chr19	38872767	38872806	ZC3H7B_Baltz2012.train.neg_12381		+
chr11	121463952	121463976	ZC3H7B_Baltz2012.train.neg_2622		+
chr10	75260310	75260340	ZC3H7B_Baltz2012.train.neg_1785		-
chr13	26754079	26754123	ZC3H7B_Baltz2012.train.neg_5230		-
chr16	30090997	30091041	ZC3H7B_Baltz2012.train.neg_8486		+
chr21	36319121	36319178	ZC3H7B_Baltz2012.train.neg_16487		-
chr16	58743921	58743969	ZC3H7B_Baltz2012.train.neg_9289		-
chr9	96400275	96400320	ZC3H7B_Baltz2012.train.neg_24716		+
chr17	42942964	42943006	ZC3H7B_Baltz2012.train.neg_10460		-
chr11	20405216	20405259	ZC3H7B_Baltz2012.train.neg_2156		+
chr4	77062511	77062543	ZC3H7B_Baltz2012.train.neg_19832		-
chr8	56920822	56920893	ZC3H7B_Baltz2012.train.neg_23660		+
chr19	39112921	39112992	ZC3H7B_Baltz2012.train.neg_12383		+
chr7	44620959	44620991	ZC3H7B_Baltz2012.train.neg_22928		-
chr12	2984057	2984092	ZC3H7B_Baltz2012.train.neg_3933		-
chr20	57446353	57446417	ZC3H7B_Baltz2012.train.neg_14756		+
chr3	99708434	99708489	ZC3H7B_Baltz2012.train.neg_18426		+
chr7	65612495	65612536	ZC3H7B_Baltz2012.train.neg_22380		+
chr9	139578917	139578952	ZC3H7B_Baltz2012.train.neg_25579		-
chr22	46706622	46706697	ZC3H7B_Baltz2012.train.neg_17390		+
chr3	48870604	48870667	ZC3H7B_Baltz2012.train.neg_18763		-
chr22	25967901	25967928	ZC3H7B_Baltz2012.train.neg_16973		+
chr15	30022396	30022421	ZC3H7B_Baltz2012.train.neg_7655		-
chr22	42482810	42482874	ZC3H7B_Baltz2012.train.neg_17913		-
chrX	30698777	30698805	ZC3H7B_Baltz2012.train.neg_25730		+
chr2	149036108	149036157	ZC3H7B_Baltz2012.train.neg_13634		+
chr16	28881025	28881069	ZC3H7B_Baltz2012.train.neg_8440		+
chr19	57890078	57890149	ZC3H7B_Baltz2012.train.neg_12645		+
chrX	11790080	11790122	ZC3H7B_Baltz2012.train.neg_25601		+
chr7	36471974	36472020	ZC3H7B_Baltz2012.train.neg_22304		+
chr9	97218863	97218905	ZC3H7B_Baltz2012.train.neg_24729		+
chr6	4134827	4134885	ZC3H7B_Baltz2012.train.neg_21651		-
chr7	30669676	30669711	ZC3H7B_Baltz2012.train.neg_22292		+
chr12	10870510	10870553	ZC3H7B_Baltz2012.train.neg_3987		-
chr16	68102477	68102550	ZC3H7B_Baltz2012.train.neg_8678		+
chrX	123042732	123042758	ZC3H7B_Baltz2012.train.neg_26074		+
chrX	73706569	73706606	ZC3H7B_Baltz2012.train.neg_25911		+
chr3	112946678	112946727	ZC3H7B_Baltz2012.train.neg_18466		+
chr18	29413437	29413481	ZC3H7B_Baltz2012.train.neg_11629		-
chr8	130979918	130979977	ZC3H7B_Baltz2012.train.neg_24405		-
chr1	92836872	92836901	ZC3H7B_Baltz2012.train.neg_308		+
chr20	55050157	55050216	ZC3H7B_Baltz2012.train.neg_14701		+
chr13	31729934	31729997	ZC3H7B_Baltz2012.train.neg_5274		-
chr8	110348486	110348543	ZC3H7B_Baltz2012.train.neg_23848		+
chr7	92207117	92207161	ZC3H7B_Baltz2012.train.neg_23032		-
chrX	131528385	131528455	ZC3H7B_Baltz2012.train.neg_26612		-
chr14	92583801	92583832	ZC3H7B_Baltz2012.train.neg_6860		-
chr9	5065873	5065945	ZC3H7B_Baltz2012.train.neg_24471		+
chr6	336178	336249	ZC3H7B_Baltz2012.train.neg_21055		+
chrX	133911236	133911296	ZC3H7B_Baltz2012.train.neg_26636		-
chr7	100484914	100484968	ZC3H7B_Baltz2012.train.neg_22541		+
chr22	26000124	26000178	ZC3H7B_Baltz2012.train.neg_16975		+
chr12	110930324	110930352	ZC3H7B_Baltz2012.train.neg_4425		-
chr21	45544206	45544231	ZC3H7B_Baltz2012.train.neg_16079		+
chr3	28376006	28376043	ZC3H7B_Baltz2012.train.neg_18690		-
chr6	74438901	74438951	ZC3H7B_Baltz2012.train.neg_21393		+
chr17	79828049	79828083	ZC3H7B_Baltz2012.train.neg_10696		-
chr12	27472513	27472548	ZC3H7B_Baltz2012.train.neg_3462		+
chr6	170885555	170885590	ZC3H7B_Baltz2012.train.neg_22159		-
chr15	78832824	78832862	ZC3H7B_Baltz2012.train.neg_7453		+
chr17	40965156	40965213	ZC3H7B_Baltz2012.train.neg_10419		-
chr5	44810531	44810568	ZC3H7B_Baltz2012.train.neg_20199		+
chr17	39976000	39976058	ZC3H7B_Baltz2012.train.neg_9785		+
chr15	49517685	49517741	ZC3H7B_Baltz2012.train.neg_7196		+
chr4	52926230	52926287	ZC3H7B_Baltz2012.train.neg_19249		+
chr7	99081640	99081689	ZC3H7B_Baltz2012.train.neg_22503		+
chr18	57001772	57001803	ZC3H7B_Baltz2012.train.neg_11886		-
chr12	31563457	31563486	ZC3H7B_Baltz2012.train.neg_4074		-
chr16	31774907	31774962	ZC3H7B_Baltz2012.train.neg_8530		+
chr1	169084765	169084795	ZC3H7B_Baltz2012.train.neg_419		+
chr7	103832204	103832247	ZC3H7B_Baltz2012.train.neg_23098		-
chr18	33236368	33236424	ZC3H7B_Baltz2012.train.neg_11087		+
chr18	22848921	22848947	ZC3H7B_Baltz2012.train.neg_11537		-
chr6	89858030	89858067	ZC3H7B_Baltz2012.train.neg_21458		+
chr17	39975756	39975785	ZC3H7B_Baltz2012.train.neg_9784		+
chr20	23350853	23350886	ZC3H7B_Baltz2012.train.neg_14370		+
chr17	63050537	63050561	ZC3H7B_Baltz2012.train.neg_10618		-
chr20	25291786	25291826	ZC3H7B_Baltz2012.train.neg_15066		-
chr6	43640397	43640439	ZC3H7B_Baltz2012.train.neg_21833		-
chr22	19902183	19902241	ZC3H7B_Baltz2012.train.neg_17502		-
chr2	55486371	55486401	ZC3H7B_Baltz2012.train.neg_13893		-
chrX	69583750	69583781	ZC3H7B_Baltz2012.train.neg_25865		+
chr21	40178233	40178264	ZC3H7B_Baltz2012.train.neg_15827		+
chr19	46041189	46041239	ZC3H7B_Baltz2012.train.neg_13158		-
chr4	77561095	77561148	ZC3H7B_Baltz2012.train.neg_19326		+
chr9	33270599	33270629	ZC3H7B_Baltz2012.train.neg_24540		+
chr5	72192408	72192460	ZC3H7B_Baltz2012.train.neg_20286		+
chr7	108080117	108080168	ZC3H7B_Baltz2012.train.neg_23128		-
chr8	141522987	141523017	ZC3H7B_Baltz2012.train.neg_23897		+
chr22	41793245	41793291	ZC3H7B_Baltz2012.train.neg_17314		+
chr21	45384529	45384587	ZC3H7B_Baltz2012.train.neg_16030		+
chr10	103678240	103678293	ZC3H7B_Baltz2012.train.neg_1906		-
chr20	45881440	45881463	ZC3H7B_Baltz2012.train.neg_15308		-
chr17	15933590	15933644	ZC3H7B_Baltz2012.train.neg_9575		+
chr5	6489484	6489507	ZC3H7B_Baltz2012.train.neg_20106		+
chr9	74509564	74509591	ZC3H7B_Baltz2012.train.neg_25264		-
chr1	6602333	6602366	ZC3H7B_Baltz2012.train.neg_506		-
chr11	59361939	59361989	ZC3H7B_Baltz2012.train.neg_2884		-
chr8	57882043	57882082	ZC3H7B_Baltz2012.train.neg_24146		-
chr20	32848952	32849013	ZC3H7B_Baltz2012.train.neg_15112		-
chrX	16844975	16845022	ZC3H7B_Baltz2012.train.neg_25652		+
chr15	42539638	42539681	ZC3H7B_Baltz2012.train.neg_7722		-
chr18	61009220	61009265	ZC3H7B_Baltz2012.train.neg_11913		-
chr21	44319837	44319867	ZC3H7B_Baltz2012.train.neg_15920		+
chr20	42834024	42834092	ZC3H7B_Baltz2012.train.neg_15241		-
chr9	139135841	139135879	ZC3H7B_Baltz2012.train.neg_25575		-
chr11	66223040	66223091	ZC3H7B_Baltz2012.train.neg_2990		-
chr13	97967023	97967048	ZC3H7B_Baltz2012.train.neg_5019		+
chr22	22306325	22306350	ZC3H7B_Baltz2012.train.neg_17538		-
chr19	58452245	58452303	ZC3H7B_Baltz2012.train.neg_13315		-
chr21	45374358	45374382	ZC3H7B_Baltz2012.train.neg_16027		+
chr21	37730229	37730255	ZC3H7B_Baltz2012.train.neg_15726		+
chr5	140026657	140026690	ZC3H7B_Baltz2012.train.neg_20969		-
chr3	4011025	4011075	ZC3H7B_Baltz2012.train.neg_18618		-
chr9	5066664	5066708	ZC3H7B_Baltz2012.train.neg_24472		+
chr19	21649690	21649719	ZC3H7B_Baltz2012.train.neg_12212		+
chr18	77767553	77767599	ZC3H7B_Baltz2012.train.neg_11978		-
chr19	2788488	2788525	ZC3H7B_Baltz2012.train.neg_12017		+
chr12	124080893	124080967	ZC3H7B_Baltz2012.train.neg_3877		+
chr22	41189287	41189314	ZC3H7B_Baltz2012.train.neg_17809		-
chr5	137521560	137521584	ZC3H7B_Baltz2012.train.neg_20486		+
chr7	139563765	139563803	ZC3H7B_Baltz2012.train.neg_22677		+
chr14	91966823	91966891	ZC3H7B_Baltz2012.train.neg_6838		-
chr10	118804756	118804793	ZC3H7B_Baltz2012.train.neg_1951		-
chr8	23017256	23017287	ZC3H7B_Baltz2012.train.neg_23984		-
chrX	147007713	147007740	ZC3H7B_Baltz2012.train.neg_26143		+
chr1	57170942	57171002	ZC3H7B_Baltz2012.train.neg_250		+
chrX	152603017	152603070	ZC3H7B_Baltz2012.train.neg_26159		+
chr14	70838511	70838538	ZC3H7B_Baltz2012.train.neg_6701		-
chr13	30378567	30378608	ZC3H7B_Baltz2012.train.neg_5260		-
chr16	4088257	4088320	ZC3H7B_Baltz2012.train.neg_8963		-
chr11	94190767	94190839	ZC3H7B_Baltz2012.train.neg_3126		-
chr21	38479741	38479781	ZC3H7B_Baltz2012.train.neg_15774		+
chr9	129581093	129581151	ZC3H7B_Baltz2012.train.neg_24912		+
chr15	34380051	34380083	ZC3H7B_Baltz2012.train.neg_7663		-
chr10	89303939	89303962	ZC3H7B_Baltz2012.train.neg_1250		+
chr22	29680901	29680947	ZC3H7B_Baltz2012.train.neg_17021		+
chr1	1200190	1200228	ZC3H7B_Baltz2012.train.neg_480		-
chr7	72720210	72720263	ZC3H7B_Baltz2012.train.neg_22979		-
chr8	66530535	66530586	ZC3H7B_Baltz2012.train.neg_24166		-
chr22	39105685	39105715	ZC3H7B_Baltz2012.train.neg_17220		+
chr22	38749721	38749745	ZC3H7B_Baltz2012.train.neg_17735		-
chr9	15465079	15465142	ZC3H7B_Baltz2012.train.neg_24503		+
chr19	51301966	51302023	ZC3H7B_Baltz2012.train.neg_13248		-
chr9	33048240	33048284	ZC3H7B_Baltz2012.train.neg_25168		-
chr8	98801170	98801193	ZC3H7B_Baltz2012.train.neg_23807		+
chr12	70712859	70712905	ZC3H7B_Baltz2012.train.neg_3686		+
chr10	115458504	115458566	ZC3H7B_Baltz2012.train.neg_1421		+
chr17	2707569	2707625	ZC3H7B_Baltz2012.train.neg_9487		+
chr3	69083568	69083607	ZC3H7B_Baltz2012.train.neg_18856		-
chr19	36605797	36605870	ZC3H7B_Baltz2012.train.neg_13008		-
chr2	74606914	74606944	ZC3H7B_Baltz2012.train.neg_13975		-
chr16	89208786	89208823	ZC3H7B_Baltz2012.train.neg_8842		+
chr21	34700380	34700440	ZC3H7B_Baltz2012.train.neg_15646		+
chr18	2996386	2996436	ZC3H7B_Baltz2012.train.neg_11410		-
chr17	1324424	1324486	ZC3H7B_Baltz2012.train.neg_10126		-
chr7	123381278	123381329	ZC3H7B_Baltz2012.train.neg_23163		-
chr7	155251377	155251408	ZC3H7B_Baltz2012.train.neg_22715		+
chr18	12991912	12991945	ZC3H7B_Baltz2012.train.neg_10895		+
chr21	30412076	30412122	ZC3H7B_Baltz2012.train.neg_15543		+
chr22	50650147	50650193	ZC3H7B_Baltz2012.train.neg_17432		+
chr5	31537221	31537288	ZC3H7B_Baltz2012.train.neg_20141		+
chr10	76365188	76365217	ZC3H7B_Baltz2012.train.neg_1196		+
chr17	37638557	37638623	ZC3H7B_Baltz2012.train.neg_9746		+
chr14	69261323	69261358	ZC3H7B_Baltz2012.train.neg_6688		-
chr6	36563226	36563294	ZC3H7B_Baltz2012.train.neg_21226		+
chr4	120204633	120204698	ZC3H7B_Baltz2012.train.neg_19480		+
chr20	33306080	33306117	ZC3H7B_Baltz2012.train.neg_15127		-
chr4	507826	507881	ZC3H7B_Baltz2012.train.neg_19058		+
chr6	28214724	28214765	ZC3H7B_Baltz2012.train.neg_21743		-
chr3	44803419	44803478	ZC3H7B_Baltz2012.train.neg_18282		+
chr17	5227670	5227715	ZC3H7B_Baltz2012.train.neg_9510		+
chr12	57117849	57117882	ZC3H7B_Baltz2012.train.neg_4239		-
chr18	18549730	18549786	ZC3H7B_Baltz2012.train.neg_11497		-
chr7	75073777	75073849	ZC3H7B_Baltz2012.train.neg_23002		-
chr10	5484906	5484965	ZC3H7B_Baltz2012.train.neg_888		+
chrX	138248318	138248367	ZC3H7B_Baltz2012.train.neg_26656		-
chr6	153022169	153022228	ZC3H7B_Baltz2012.train.neg_21594		+
chr6	12042686	12042728	ZC3H7B_Baltz2012.train.neg_21118		+
chr16	20853177	20853222	ZC3H7B_Baltz2012.train.neg_9085		-
chr4	57894551	57894582	ZC3H7B_Baltz2012.train.neg_19294		+
chr7	91905604	91905629	ZC3H7B_Baltz2012.train.neg_22448		+
chr11	12834792	12834828	ZC3H7B_Baltz2012.train.neg_2103		+
chr16	30362516	30362552	ZC3H7B_Baltz2012.train.neg_9151		-
chr1	93552418	93552462	ZC3H7B_Baltz2012.train.neg_311		+
chr21	27460273	27460308	ZC3H7B_Baltz2012.train.neg_16261		-
chr5	126857754	126857799	ZC3H7B_Baltz2012.train.neg_20445		+
chr15	44625879	44625905	ZC3H7B_Baltz2012.train.neg_7142		+
chr12	32882003	32882071	ZC3H7B_Baltz2012.train.neg_4079		-
chr2	47164776	47164814	ZC3H7B_Baltz2012.train.neg_13873		-
chr17	18580423	18580450	ZC3H7B_Baltz2012.train.neg_10268		-
chr8	6574514	6574551	ZC3H7B_Baltz2012.train.neg_23295		+
chr8	37634788	37634818	ZC3H7B_Baltz2012.train.neg_23547		+
chr19	17354011	17354044	ZC3H7B_Baltz2012.train.neg_12950		-
chr15	44087242	44087290	ZC3H7B_Baltz2012.train.neg_7131		+
chr14	90445893	90445968	ZC3H7B_Baltz2012.train.neg_6218		+
chr9	5907932	5907955	ZC3H7B_Baltz2012.train.neg_25075		-
chr18	383228	383273	ZC3H7B_Baltz2012.train.neg_11368		-
chr12	46375308	46375330	ZC3H7B_Baltz2012.train.neg_4129		-
chr17	8417067	8417118	ZC3H7B_Baltz2012.train.neg_10230		-
chrX	129817756	129817809	ZC3H7B_Baltz2012.train.neg_26599		-
chr19	38787434	38787464	ZC3H7B_Baltz2012.train.neg_12374		+
chr11	47599429	47599451	ZC3H7B_Baltz2012.train.neg_2864		-
chr18	77485979	77486026	ZC3H7B_Baltz2012.train.neg_11343		+
chr11	73440298	73440331	ZC3H7B_Baltz2012.train.neg_3025		-
chr1	243705688	243705712	ZC3H7B_Baltz2012.train.neg_860		-
chr21	30328340	30328404	ZC3H7B_Baltz2012.train.neg_16280		-
chr2	113495485	113495520	ZC3H7B_Baltz2012.train.neg_14044		-
chr4	13603112	13603154	ZC3H7B_Baltz2012.train.neg_19662		-
chr2	151328763	151328797	ZC3H7B_Baltz2012.train.neg_14089		-
chr5	110839750	110839780	ZC3H7B_Baltz2012.train.neg_20875		-
chr12	123254812	123254884	ZC3H7B_Baltz2012.train.neg_3867		+
chr13	28005707	28005761	ZC3H7B_Baltz2012.train.neg_4593		+
chr7	38828927	38828955	ZC3H7B_Baltz2012.train.neg_22892		-
chr13	100190402	100190435	ZC3H7B_Baltz2012.train.neg_5051		+
chr22	38202581	38202611	ZC3H7B_Baltz2012.train.neg_17181		+
chr11	66626341	66626367	ZC3H7B_Baltz2012.train.neg_2385		+
chr11	66206749	66206775	ZC3H7B_Baltz2012.train.neg_2988		-
chr22	46721772	46721800	ZC3H7B_Baltz2012.train.neg_17398		+
chr18	32827098	32827137	ZC3H7B_Baltz2012.train.neg_11068		+
chr17	48474698	48474724	ZC3H7B_Baltz2012.train.neg_10518		-
chr10	64565252	64565296	ZC3H7B_Baltz2012.train.neg_1081		+
chr7	144153886	144153914	ZC3H7B_Baltz2012.train.neg_23239		-
chr6	10708560	10708620	ZC3H7B_Baltz2012.train.neg_21104		+
chr17	7579888	7579958	ZC3H7B_Baltz2012.train.neg_10208		-
chr11	59417220	59417247	ZC3H7B_Baltz2012.train.neg_2892		-
chr10	60043265	60043300	ZC3H7B_Baltz2012.train.neg_1058		+
chr15	50600835	50600866	ZC3H7B_Baltz2012.train.neg_7795		-
chr13	28162796	28162853	ZC3H7B_Baltz2012.train.neg_5241		-
chr16	2815728	2815785	ZC3H7B_Baltz2012.train.neg_8254		+
chr11	32625741	32625769	ZC3H7B_Baltz2012.train.neg_2190		+
chr12	76738466	76738523	ZC3H7B_Baltz2012.train.neg_4307		-
chr20	50380458	50380517	ZC3H7B_Baltz2012.train.neg_15398		-
chr13	95281133	95281192	ZC3H7B_Baltz2012.train.neg_4991		+
chr18	55375096	55375132	ZC3H7B_Baltz2012.train.neg_11203		+
chr3	98565521	98565576	ZC3H7B_Baltz2012.train.neg_18888		-
chr19	51154910	51154937	ZC3H7B_Baltz2012.train.neg_12568		+
chr21	45080623	45080661	ZC3H7B_Baltz2012.train.neg_15965		+
chr14	70465751	70465806	ZC3H7B_Baltz2012.train.neg_6120		+
chr7	103818627	103818657	ZC3H7B_Baltz2012.train.neg_23097		-
chr10	124610601	124610657	ZC3H7B_Baltz2012.train.neg_1981		-
chr11	114293090	114293128	ZC3H7B_Baltz2012.train.neg_2567		+
chr6	43448704	43448733	ZC3H7B_Baltz2012.train.neg_21283		+
chr18	8614289	8614328	ZC3H7B_Baltz2012.train.neg_10784		+
chr12	133619500	133619541	ZC3H7B_Baltz2012.train.neg_3918		+
chr18	2563671	2563737	ZC3H7B_Baltz2012.train.neg_11393		-
chr11	78214619	78214656	ZC3H7B_Baltz2012.train.neg_3080		-
chr20	23398207	23398279	ZC3H7B_Baltz2012.train.neg_15046		-
chr17	57734696	57734733	ZC3H7B_Baltz2012.train.neg_9971		+
chr6	138824105	138824133	ZC3H7B_Baltz2012.train.neg_22105		-
chr7	27188734	27188800	ZC3H7B_Baltz2012.train.neg_22831		-
chr18	47018655	47018691	ZC3H7B_Baltz2012.train.neg_11771		-
chr12	27084935	27084975	ZC3H7B_Baltz2012.train.neg_4040		-
chr3	150165147	150165191	ZC3H7B_Baltz2012.train.neg_18543		+
chr10	8049554	8049614	ZC3H7B_Baltz2012.train.neg_924		+
chr15	64871953	64872026	ZC3H7B_Baltz2012.train.neg_7277		+
chr16	46723870	46723912	ZC3H7B_Baltz2012.train.neg_8541		+
chr17	45637135	45637188	ZC3H7B_Baltz2012.train.neg_9885		+
chr22	38776135	38776198	ZC3H7B_Baltz2012.train.neg_17741		-
chr5	17252198	17252256	ZC3H7B_Baltz2012.train.neg_20140		+
chr10	27491454	27491478	ZC3H7B_Baltz2012.train.neg_1613		-
chr6	163898269	163898300	ZC3H7B_Baltz2012.train.neg_21621		+
chr18	54280767	54280812	ZC3H7B_Baltz2012.train.neg_11849		-
chr15	43652945	43653012	ZC3H7B_Baltz2012.train.neg_7751		-
chr15	78747458	78747529	ZC3H7B_Baltz2012.train.neg_7449		+
chr20	3765088	3765157	ZC3H7B_Baltz2012.train.neg_14922		-
chr5	76126682	76126752	ZC3H7B_Baltz2012.train.neg_20334		+
chr21	45089817	45089849	ZC3H7B_Baltz2012.train.neg_15976		+
chr6	24664867	24664891	ZC3H7B_Baltz2012.train.neg_21706		-
chr15	23841748	23841778	ZC3H7B_Baltz2012.train.neg_6959		+
chr20	54969595	54969626	ZC3H7B_Baltz2012.train.neg_14695		+
chrX	24787096	24787126	ZC3H7B_Baltz2012.train.neg_25711		+
chr3	86997688	86997712	ZC3H7B_Baltz2012.train.neg_18873		-
chr18	48717856	48717926	ZC3H7B_Baltz2012.train.neg_11790		-
chr2	55868875	55868922	ZC3H7B_Baltz2012.train.neg_13901		-
chr15	55843240	55843269	ZC3H7B_Baltz2012.train.neg_7837		-
chr16	56968700	56968736	ZC3H7B_Baltz2012.train.neg_8611		+
chr13	72179244	72179286	ZC3H7B_Baltz2012.train.neg_5520		-
chr16	30016228	30016285	ZC3H7B_Baltz2012.train.neg_8474		+
chr19	35762722	35762753	ZC3H7B_Baltz2012.train.neg_12301		+
chr20	54976702	54976732	ZC3H7B_Baltz2012.train.neg_14699		+
chrX	15677826	15677855	ZC3H7B_Baltz2012.train.neg_26232		-
chr15	69594509	69594550	ZC3H7B_Baltz2012.train.neg_7348		+
chr7	100030541	100030599	ZC3H7B_Baltz2012.train.neg_22529		+
chr8	26506590	26506614	ZC3H7B_Baltz2012.train.neg_23472		+
chr17	46655157	46655192	ZC3H7B_Baltz2012.train.neg_10497		-
chr9	77615523	77615578	ZC3H7B_Baltz2012.train.neg_25278		-
chr2	11598033	11598071	ZC3H7B_Baltz2012.train.neg_13762		-
chr16	19559366	19559432	ZC3H7B_Baltz2012.train.neg_8344		+
chr10	93610269	93610319	ZC3H7B_Baltz2012.train.neg_1272		+
chr18	9215254	9215313	ZC3H7B_Baltz2012.train.neg_10823		+
chrX	30683167	30683237	ZC3H7B_Baltz2012.train.neg_25728		+
chr6	131278964	131278999	ZC3H7B_Baltz2012.train.neg_22074		-
chr17	35479302	35479373	ZC3H7B_Baltz2012.train.neg_10351		-
chr16	48652106	48652149	ZC3H7B_Baltz2012.train.neg_9237		-
chr17	53128732	53128777	ZC3H7B_Baltz2012.train.neg_9939		+
chr13	46626036	46626076	ZC3H7B_Baltz2012.train.neg_5423		-
chr7	100031370	100031397	ZC3H7B_Baltz2012.train.neg_22531		+
chr20	33052307	33052360	ZC3H7B_Baltz2012.train.neg_14451		+
chr3	32525625	32525675	ZC3H7B_Baltz2012.train.neg_18693		-
chr16	74686751	74686796	ZC3H7B_Baltz2012.train.neg_9374		-
chr19	36908875	36908918	ZC3H7B_Baltz2012.train.neg_13017		-
chr6	42946369	42946410	ZC3H7B_Baltz2012.train.neg_21814		-
chr10	59964056	59964098	ZC3H7B_Baltz2012.train.neg_1712		-
chr12	56602862	56602894	ZC3H7B_Baltz2012.train.neg_4222		-
chr22	41658351	41658424	ZC3H7B_Baltz2012.train.neg_17824		-
chr14	57871769	57871818	ZC3H7B_Baltz2012.train.neg_5997		+
chr10	5779992	5780044	ZC3H7B_Baltz2012.train.neg_894		+
chr14	67800376	67800413	ZC3H7B_Baltz2012.train.neg_6660		-
chr7	65392181	65392210	ZC3H7B_Baltz2012.train.neg_22372		+
chr19	33586920	33586965	ZC3H7B_Baltz2012.train.neg_12260		+
chr16	19652405	19652443	ZC3H7B_Baltz2012.train.neg_8349		+
chr21	46287812	46287850	ZC3H7B_Baltz2012.train.neg_16710		-
chrX	57621712	57621763	ZC3H7B_Baltz2012.train.neg_25853		+
chr2	84654740	84654795	ZC3H7B_Baltz2012.train.neg_13989		-
chr7	44513253	44513283	ZC3H7B_Baltz2012.train.neg_22925		-
chr5	170880568	170880618	ZC3H7B_Baltz2012.train.neg_20576		+
chr15	55483852	55483883	ZC3H7B_Baltz2012.train.neg_7830		-
chr19	37341223	37341283	ZC3H7B_Baltz2012.train.neg_13054		-
chr17	58138804	58138850	ZC3H7B_Baltz2012.train.neg_10583		-
chr13	26619158	26619191	ZC3H7B_Baltz2012.train.neg_5217		-
chr17	2805917	2805964	ZC3H7B_Baltz2012.train.neg_9490		+
chr4	147185792	147185841	ZC3H7B_Baltz2012.train.neg_20033		-
chr22	39078546	39078577	ZC3H7B_Baltz2012.train.neg_17214		+
chr8	28424647	28424676	ZC3H7B_Baltz2012.train.neg_23490		+
chr20	57452778	57452801	ZC3H7B_Baltz2012.train.neg_14757		+
chr19	55739773	55739810	ZC3H7B_Baltz2012.train.neg_13284		-
chr12	125501420	125501447	ZC3H7B_Baltz2012.train.neg_3893		+
chr11	20401720	20401773	ZC3H7B_Baltz2012.train.neg_2154		+
chr13	41554894	41554945	ZC3H7B_Baltz2012.train.neg_5345		-
chr17	57915434	57915478	ZC3H7B_Baltz2012.train.neg_9978		+
chr12	56172346	56172381	ZC3H7B_Baltz2012.train.neg_4216		-
chr6	70467913	70467939	ZC3H7B_Baltz2012.train.neg_21887		-
chr22	41010019	41010089	ZC3H7B_Baltz2012.train.neg_17803		-
chr6	111592031	111592070	ZC3H7B_Baltz2012.train.neg_21509		+
chr8	42969980	42970012	ZC3H7B_Baltz2012.train.neg_23613		+
chr17	17393829	17393859	ZC3H7B_Baltz2012.train.neg_9589		+
chrX	57017766	57017793	ZC3H7B_Baltz2012.train.neg_26425		-
chr21	34058747	34058786	ZC3H7B_Baltz2012.train.neg_16377		-
chr19	11710358	11710422	ZC3H7B_Baltz2012.train.neg_12107		+
chr9	139107725	139107751	ZC3H7B_Baltz2012.train.neg_25573		-
chr3	5220985	5221028	ZC3H7B_Baltz2012.train.neg_18069		+
chr2	9569113	9569147	ZC3H7B_Baltz2012.train.neg_13343		+
chr12	58162468	58162505	ZC3H7B_Baltz2012.train.neg_4274		-
chr21	45540657	45540684	ZC3H7B_Baltz2012.train.neg_16076		+
chr19	58629096	58629121	ZC3H7B_Baltz2012.train.neg_13327		-
chr12	53799205	53799241	ZC3H7B_Baltz2012.train.neg_3578		+
chr20	47754569	47754606	ZC3H7B_Baltz2012.train.neg_15327		-
chr7	30408222	30408260	ZC3H7B_Baltz2012.train.neg_22286		+
chr14	24675008	24675059	ZC3H7B_Baltz2012.train.neg_6433		-
chr9	108032707	108032759	ZC3H7B_Baltz2012.train.neg_24787		+
chr16	70383018	70383049	ZC3H7B_Baltz2012.train.neg_8726		+
chr10	875063	875135	ZC3H7B_Baltz2012.train.neg_1493		-
chr2	47691156	47691184	ZC3H7B_Baltz2012.train.neg_13470		+
chr18	2612984	2613011	ZC3H7B_Baltz2012.train.neg_10746		+
chr3	38284994	38285066	ZC3H7B_Baltz2012.train.neg_18222		+
chr20	35678329	35678378	ZC3H7B_Baltz2012.train.neg_15181		-
chrX	102935443	102935501	ZC3H7B_Baltz2012.train.neg_26528		-
chr6	160231206	160231249	ZC3H7B_Baltz2012.train.neg_21613		+
chr22	19034908	19034959	ZC3H7B_Baltz2012.train.neg_17452		-
chr21	45293491	45293550	ZC3H7B_Baltz2012.train.neg_16014		+
chr13	32958761	32958792	ZC3H7B_Baltz2012.train.neg_4631		+
chr10	21850446	21850511	ZC3H7B_Baltz2012.train.neg_976		+
chr11	109967021	109967047	ZC3H7B_Baltz2012.train.neg_2542		+
chr8	124365421	124365478	ZC3H7B_Baltz2012.train.neg_24386		-
chr10	27494899	27494968	ZC3H7B_Baltz2012.train.neg_1614		-
chr8	104083383	104083441	ZC3H7B_Baltz2012.train.neg_23827		+
chr11	13365159	13365188	ZC3H7B_Baltz2012.train.neg_2108		+
chr6	13708537	13708577	ZC3H7B_Baltz2012.train.neg_21681		-
chr20	4671198	4671240	ZC3H7B_Baltz2012.train.neg_14241		+
chr16	11833636	11833669	ZC3H7B_Baltz2012.train.neg_9009		-
chr21	27133663	27133725	ZC3H7B_Baltz2012.train.neg_15527		+
chr3	63883330	63883385	ZC3H7B_Baltz2012.train.neg_18372		+
chr20	61281885	61281914	ZC3H7B_Baltz2012.train.neg_14810		+
chr12	109526950	109527023	ZC3H7B_Baltz2012.train.neg_4403		-
chr10	76984798	76984850	ZC3H7B_Baltz2012.train.neg_1210		+
chr12	56682435	56682462	ZC3H7B_Baltz2012.train.neg_4225		-
chr13	113908234	113908286	ZC3H7B_Baltz2012.train.neg_5109		+
chr10	7888479	7888529	ZC3H7B_Baltz2012.train.neg_920		+
chr7	97487321	97487359	ZC3H7B_Baltz2012.train.neg_23053		-
chr16	69197003	69197038	ZC3H7B_Baltz2012.train.neg_8693		+
chr12	123294698	123294721	ZC3H7B_Baltz2012.train.neg_3869		+
chr5	34658074	34658111	ZC3H7B_Baltz2012.train.neg_20147		+
chr13	45746183	45746230	ZC3H7B_Baltz2012.train.neg_4769		+
chr4	39879731	39879764	ZC3H7B_Baltz2012.train.neg_19732		-
chr3	49394719	49394746	ZC3H7B_Baltz2012.train.neg_18768		-
chr22	39090908	39090940	ZC3H7B_Baltz2012.train.neg_17754		-
chr10	72599371	72599441	ZC3H7B_Baltz2012.train.neg_1151		+
chr21	34658551	34658587	ZC3H7B_Baltz2012.train.neg_15637		+
chr9	130414276	130414349	ZC3H7B_Baltz2012.train.neg_24920		+
chr6	88399522	88399568	ZC3H7B_Baltz2012.train.neg_21940		-
chr15	52319681	52319716	ZC3H7B_Baltz2012.train.neg_7225		+
chr12	89893505	89893574	ZC3H7B_Baltz2012.train.neg_4340		-
chr1	112309303	112309335	ZC3H7B_Baltz2012.train.neg_349		+
chr2	86991966	86991997	ZC3H7B_Baltz2012.train.neg_13565		+
chr16	19564227	19564268	ZC3H7B_Baltz2012.train.neg_8345		+
chr11	109972731	109972777	ZC3H7B_Baltz2012.train.neg_2543		+
chr21	30417642	30417692	ZC3H7B_Baltz2012.train.neg_15552		+
chrX	47923245	47923292	ZC3H7B_Baltz2012.train.neg_26367		-
chr3	57300075	57300114	ZC3H7B_Baltz2012.train.neg_18359		+
chr2	46846787	46846854	ZC3H7B_Baltz2012.train.neg_13464		+
chr6	26599661	26599709	ZC3H7B_Baltz2012.train.neg_21187		+
chr21	15752782	15752810	ZC3H7B_Baltz2012.train.neg_16165		-
chr10	101481879	101481911	ZC3H7B_Baltz2012.train.neg_1872		-
chr15	42855229	42855283	ZC3H7B_Baltz2012.train.neg_7115		+
chr16	2049095	2049134	ZC3H7B_Baltz2012.train.neg_8915		-
chr8	103664189	103664251	ZC3H7B_Baltz2012.train.neg_24325		-
chr5	178036570	178036616	ZC3H7B_Baltz2012.train.neg_21042		-
chr9	72874901	72874947	ZC3H7B_Baltz2012.train.neg_24632		+
chr10	121631104	121631150	ZC3H7B_Baltz2012.train.neg_1970		-
chr11	14255780	14255810	ZC3H7B_Baltz2012.train.neg_2121		+
chr11	102926239	102926269	ZC3H7B_Baltz2012.train.neg_3157		-
chr16	57231140	57231186	ZC3H7B_Baltz2012.train.neg_8621		+
chr15	42119016	42119084	ZC3H7B_Baltz2012.train.neg_7098		+
chr19	16299615	16299663	ZC3H7B_Baltz2012.train.neg_12152		+
chr8	25128360	25128396	ZC3H7B_Baltz2012.train.neg_23442		+
chr19	49120111	49120153	ZC3H7B_Baltz2012.train.neg_13213		-
chr1	47749459	47749513	ZC3H7B_Baltz2012.train.neg_667		-
chr14	23500960	23500990	ZC3H7B_Baltz2012.train.neg_6406		-
chr19	57975052	57975109	ZC3H7B_Baltz2012.train.neg_13307		-
chr11	19143594	19143620	ZC3H7B_Baltz2012.train.neg_2139		+
chr16	22063730	22063792	ZC3H7B_Baltz2012.train.neg_8387		+
chr2	27437645	27437675	ZC3H7B_Baltz2012.train.neg_13389		+
chr14	31347579	31347607	ZC3H7B_Baltz2012.train.neg_5804		+
chr17	36905166	36905193	ZC3H7B_Baltz2012.train.neg_10364		-
chr17	1571977	1572004	ZC3H7B_Baltz2012.train.neg_10140		-
chr22	21292390	21292463	ZC3H7B_Baltz2012.train.neg_16862		+
chr1	28225120	28225146	ZC3H7B_Baltz2012.train.neg_573		-
chr6	99284204	99284250	ZC3H7B_Baltz2012.train.neg_21475		+
chr5	40765577	40765604	ZC3H7B_Baltz2012.train.neg_20685		-
chr7	5362437	5362479	ZC3H7B_Baltz2012.train.neg_22741		-
chr3	122162468	122162496	ZC3H7B_Baltz2012.train.neg_18941		-
chr10	131676807	131676867	ZC3H7B_Baltz2012.train.neg_2007		-
chr3	65448695	65448751	ZC3H7B_Baltz2012.train.neg_18841		-
chr9	134370783	134370820	ZC3H7B_Baltz2012.train.neg_25012		+
chr14	69256331	69256356	ZC3H7B_Baltz2012.train.neg_6680		-
chrX	71622243	71622271	ZC3H7B_Baltz2012.train.neg_26479		-
chr6	10404373	10404397	ZC3H7B_Baltz2012.train.neg_21664		-
chr20	3870133	3870159	ZC3H7B_Baltz2012.train.neg_14232		+
chr1	155498181	155498232	ZC3H7B_Baltz2012.train.neg_811		-
chr19	50360067	50360109	ZC3H7B_Baltz2012.train.neg_12552		+
chr11	94831444	94831487	ZC3H7B_Baltz2012.train.neg_2487		+
chr21	34969140	34969184	ZC3H7B_Baltz2012.train.neg_16446		-
chr22	36887083	36887109	ZC3H7B_Baltz2012.train.neg_17702		-
chr21	35559183	35559214	ZC3H7B_Baltz2012.train.neg_15698		+
chr17	17102879	17102936	ZC3H7B_Baltz2012.train.neg_9586		+
chr6	41516826	41516874	ZC3H7B_Baltz2012.train.neg_21252		+
chr8	80844349	80844411	ZC3H7B_Baltz2012.train.neg_24229		-
chr19	50375485	50375526	ZC3H7B_Baltz2012.train.neg_13230		-
chr7	105126391	105126431	ZC3H7B_Baltz2012.train.neg_23110		-
chr11	11960369	11960399	ZC3H7B_Baltz2012.train.neg_2101		+
chr10	76977346	76977397	ZC3H7B_Baltz2012.train.neg_1207		+
chr8	42012843	42012884	ZC3H7B_Baltz2012.train.neg_23589		+
chr21	47943823	47943864	ZC3H7B_Baltz2012.train.neg_16138		+
chr12	75900312	75900358	ZC3H7B_Baltz2012.train.neg_4304		-
chr19	10782392	10782416	ZC3H7B_Baltz2012.train.neg_12093		+
chr5	14782976	14783010	ZC3H7B_Baltz2012.train.neg_20629		-
chr11	28181649	28181674	ZC3H7B_Baltz2012.train.neg_2167		+
chr5	112886357	112886386	ZC3H7B_Baltz2012.train.neg_20410		+
chr5	76334291	76334326	ZC3H7B_Baltz2012.train.neg_20339		+
chr15	84208690	84208737	ZC3H7B_Baltz2012.train.neg_7500		+
chr14	21872382	21872405	ZC3H7B_Baltz2012.train.neg_6375		-
chr8	110325601	110325657	ZC3H7B_Baltz2012.train.neg_24347		-
chr8	48948207	48948237	ZC3H7B_Baltz2012.train.neg_23639		+
chr10	14648385	14648416	ZC3H7B_Baltz2012.train.neg_1545		-
chrX	99662804	99662859	ZC3H7B_Baltz2012.train.neg_26504		-
chr8	30896336	30896367	ZC3H7B_Baltz2012.train.neg_23518		+
chr11	64845277	64845310	ZC3H7B_Baltz2012.train.neg_2969		-
chr6	116719278	116719321	ZC3H7B_Baltz2012.train.neg_21516		+
chr11	43914259	43914310	ZC3H7B_Baltz2012.train.neg_2266		+
chr15	78883773	78883823	ZC3H7B_Baltz2012.train.neg_7471		+
chr13	45089090	45089133	ZC3H7B_Baltz2012.train.neg_5384		-
chr12	54726605	54726643	ZC3H7B_Baltz2012.train.neg_3590		+
chr14	74180922	74180956	ZC3H7B_Baltz2012.train.neg_6715		-
chr22	38883451	38883494	ZC3H7B_Baltz2012.train.neg_17743		-
chr20	61826785	61826825	ZC3H7B_Baltz2012.train.neg_15465		-
chr21	47616041	47616069	ZC3H7B_Baltz2012.train.neg_16722		-
chr12	53997759	53997819	ZC3H7B_Baltz2012.train.neg_4200		-
chr15	37212041	37212071	ZC3H7B_Baltz2012.train.neg_7687		-
chr3	32542600	32542647	ZC3H7B_Baltz2012.train.neg_18698		-
chr9	2647341	2647403	ZC3H7B_Baltz2012.train.neg_24452		+
chr11	61583579	61583613	ZC3H7B_Baltz2012.train.neg_2915		-
chr11	14363682	14363747	ZC3H7B_Baltz2012.train.neg_2746		-
chr12	75892965	75892996	ZC3H7B_Baltz2012.train.neg_4303		-
chr17	33287161	33287187	ZC3H7B_Baltz2012.train.neg_10340		-
chr10	22609332	22609355	ZC3H7B_Baltz2012.train.neg_982		+
chr15	44053215	44053238	ZC3H7B_Baltz2012.train.neg_7124		+
chr14	23749734	23749758	ZC3H7B_Baltz2012.train.neg_6423		-
chr19	15479051	15479081	ZC3H7B_Baltz2012.train.neg_12919		-
chr5	133313000	133313046	ZC3H7B_Baltz2012.train.neg_20935		-
chrX	16857426	16857492	ZC3H7B_Baltz2012.train.neg_26243		-
chr4	47856081	47856132	ZC3H7B_Baltz2012.train.neg_19759		-
chr1	92738123	92738155	ZC3H7B_Baltz2012.train.neg_742		-
chr20	11885787	11885824	ZC3H7B_Baltz2012.train.neg_14285		+
chr11	46834860	46834898	ZC3H7B_Baltz2012.train.neg_2848		-
chr14	69258420	69258468	ZC3H7B_Baltz2012.train.neg_6683		-
chr15	48631566	48631616	ZC3H7B_Baltz2012.train.neg_7189		+
chr19	46075535	46075577	ZC3H7B_Baltz2012.train.neg_13161		-
chr4	39463085	39463156	ZC3H7B_Baltz2012.train.neg_19192		+
chr20	35666489	35666541	ZC3H7B_Baltz2012.train.neg_15177		-
chr13	110941890	110941941	ZC3H7B_Baltz2012.train.neg_5685		-
chr9	112682896	112682968	ZC3H7B_Baltz2012.train.neg_24820		+
chr22	21342980	21343010	ZC3H7B_Baltz2012.train.neg_16870		+
chr13	101322381	101322409	ZC3H7B_Baltz2012.train.neg_5648		-
chr10	5974267	5974309	ZC3H7B_Baltz2012.train.neg_902		+
chr9	33545007	33545049	ZC3H7B_Baltz2012.train.neg_24559		+
chr9	80924786	80924827	ZC3H7B_Baltz2012.train.neg_24652		+
chr9	88575108	88575141	ZC3H7B_Baltz2012.train.neg_24676		+
chr8	38049090	38049144	ZC3H7B_Baltz2012.train.neg_23568		+
chr14	24908341	24908379	ZC3H7B_Baltz2012.train.neg_5782		+
chr16	87518297	87518328	ZC3H7B_Baltz2012.train.neg_9434		-
chr18	9709634	9709667	ZC3H7B_Baltz2012.train.neg_10848		+
chr2	85580379	85580419	ZC3H7B_Baltz2012.train.neg_13996		-
chr8	26370568	26370610	ZC3H7B_Baltz2012.train.neg_24003		-
chr12	3925456	3925485	ZC3H7B_Baltz2012.train.neg_3936		-
chr17	42578562	42578619	ZC3H7B_Baltz2012.train.neg_10453		-
chr10	38146425	38146459	ZC3H7B_Baltz2012.train.neg_1672		-
chr17	73458151	73458183	ZC3H7B_Baltz2012.train.neg_10056		+
chrX	53447836	53447877	ZC3H7B_Baltz2012.train.neg_26399		-
chr13	46080976	46081009	ZC3H7B_Baltz2012.train.neg_4784		+
chr14	74424773	74424820	ZC3H7B_Baltz2012.train.neg_6156		+
chr5	95221083	95221114	ZC3H7B_Baltz2012.train.neg_20853		-
chr7	93614693	93614732	ZC3H7B_Baltz2012.train.neg_23041		-
chr16	85711685	85711712	ZC3H7B_Baltz2012.train.neg_9421		-
chr14	51036839	51036870	ZC3H7B_Baltz2012.train.neg_5913		+
chr9	115620674	115620733	ZC3H7B_Baltz2012.train.neg_24858		+
chr16	89804819	89804863	ZC3H7B_Baltz2012.train.neg_9455		-
chr19	21296507	21296581	ZC3H7B_Baltz2012.train.neg_12200		+
chr16	19532973	19533007	ZC3H7B_Baltz2012.train.neg_9077		-
chr20	13717386	13717436	ZC3H7B_Baltz2012.train.neg_14984		-
chr3	182986927	182986997	ZC3H7B_Baltz2012.train.neg_18597		+
chr14	23523318	23523366	ZC3H7B_Baltz2012.train.neg_6412		-
chr17	41004601	41004661	ZC3H7B_Baltz2012.train.neg_9833		+
chr16	3436945	3436973	ZC3H7B_Baltz2012.train.neg_8271		+
chr6	43506882	43506908	ZC3H7B_Baltz2012.train.neg_21824		-
chr21	45106461	45106531	ZC3H7B_Baltz2012.train.neg_15986		+
chr8	648452	648491	ZC3H7B_Baltz2012.train.neg_23910		-
chr13	53260374	53260401	ZC3H7B_Baltz2012.train.neg_4911		+
chr9	112257105	112257144	ZC3H7B_Baltz2012.train.neg_25435		-
chr4	2978655	2978689	ZC3H7B_Baltz2012.train.neg_19083		+
chr10	105384573	105384643	ZC3H7B_Baltz2012.train.neg_1923		-
chr9	96368804	96368828	ZC3H7B_Baltz2012.train.neg_24712		+
chr18	32828971	32829013	ZC3H7B_Baltz2012.train.neg_11069		+
chr15	42549233	42549263	ZC3H7B_Baltz2012.train.neg_7725		-
chr19	44514998	44515032	ZC3H7B_Baltz2012.train.neg_12453		+
chr22	46749130	46749193	ZC3H7B_Baltz2012.train.neg_17411		+
chr18	13734311	13734362	ZC3H7B_Baltz2012.train.neg_10912		+
chr8	27604829	27604875	ZC3H7B_Baltz2012.train.neg_24012		-
chrX	72790539	72790599	ZC3H7B_Baltz2012.train.neg_25901		+
chr7	92159656	92159692	ZC3H7B_Baltz2012.train.neg_22458		+
chr10	17277568	17277611	ZC3H7B_Baltz2012.train.neg_966		+
chr17	18227972	18228000	ZC3H7B_Baltz2012.train.neg_9597		+
chr16	1886313	1886357	ZC3H7B_Baltz2012.train.neg_8231		+
chr10	65329764	65329822	ZC3H7B_Baltz2012.train.neg_1094		+
chr17	40728600	40728658	ZC3H7B_Baltz2012.train.neg_10412		-
chr1	6400259	6400301	ZC3H7B_Baltz2012.train.neg_503		-
chr17	37886791	37886844	ZC3H7B_Baltz2012.train.neg_10377		-
chr19	2855073	2855123	ZC3H7B_Baltz2012.train.neg_12026		+
chr18	55228266	55228318	ZC3H7B_Baltz2012.train.neg_11861		-
chr1	54254287	54254334	ZC3H7B_Baltz2012.train.neg_688		-
chrX	151996260	151996295	ZC3H7B_Baltz2012.train.neg_26664		-
chr6	153300220	153300286	ZC3H7B_Baltz2012.train.neg_22136		-
chr8	17263626	17263669	ZC3H7B_Baltz2012.train.neg_23949		-
chr7	44158577	44158624	ZC3H7B_Baltz2012.train.neg_22916		-
chr18	482398	482428	ZC3H7B_Baltz2012.train.neg_11374		-
chr21	38349065	38349104	ZC3H7B_Baltz2012.train.neg_16533		-
chr14	51255474	51255529	ZC3H7B_Baltz2012.train.neg_6548		-
chr4	110651065	110651099	ZC3H7B_Baltz2012.train.neg_19965		-
chr4	68524950	68525011	ZC3H7B_Baltz2012.train.neg_19794		-
chr11	120199264	120199307	ZC3H7B_Baltz2012.train.neg_2600		+
chr13	111830565	111830616	ZC3H7B_Baltz2012.train.neg_5103		+
chr12	51126725	51126761	ZC3H7B_Baltz2012.train.neg_3549		+
chr2	27817778	27817801	ZC3H7B_Baltz2012.train.neg_13396		+
chr14	96757882	96757946	ZC3H7B_Baltz2012.train.neg_6890		-
chr20	43238881	43238908	ZC3H7B_Baltz2012.train.neg_14557		+
chr11	18426892	18426936	ZC3H7B_Baltz2012.train.neg_2138		+
chr1	114981020	114981049	ZC3H7B_Baltz2012.train.neg_768		-
chr18	57013124	57013194	ZC3H7B_Baltz2012.train.neg_11890		-
chr11	9601180	9601228	ZC3H7B_Baltz2012.train.neg_2089		+
chr7	107570861	107570898	ZC3H7B_Baltz2012.train.neg_22596		+
chr17	48464785	48464828	ZC3H7B_Baltz2012.train.neg_10515		-
chr14	23495483	23495536	ZC3H7B_Baltz2012.train.neg_6402		-
chr22	40968477	40968535	ZC3H7B_Baltz2012.train.neg_17802		-
chr4	87932031	87932067	ZC3H7B_Baltz2012.train.neg_19373		+
chr2	204197626	204197653	ZC3H7B_Baltz2012.train.neg_13698		+
chr21	27114236	27114279	ZC3H7B_Baltz2012.train.neg_15517		+
chr2	62105529	62105556	ZC3H7B_Baltz2012.train.neg_13926		-
chr15	90130066	90130098	ZC3H7B_Baltz2012.train.neg_7541		+
chr5	72200777	72200830	ZC3H7B_Baltz2012.train.neg_20287		+
chr13	53042704	53042741	ZC3H7B_Baltz2012.train.neg_4898		+
chrX	102934447	102934505	ZC3H7B_Baltz2012.train.neg_26527		-
chr15	32986999	32987041	ZC3H7B_Baltz2012.train.neg_6982		+
chr4	87719187	87719217	ZC3H7B_Baltz2012.train.neg_19370		+
chr10	101480450	101480488	ZC3H7B_Baltz2012.train.neg_1337		+
chr22	46190800	46190856	ZC3H7B_Baltz2012.train.neg_17387		+
chr22	38246971	38247013	ZC3H7B_Baltz2012.train.neg_17188		+
chr9	131121957	131122001	ZC3H7B_Baltz2012.train.neg_24936		+
chr12	56496535	56496595	ZC3H7B_Baltz2012.train.neg_3607		+
chr12	7042360	7042434	ZC3H7B_Baltz2012.train.neg_3352		+
chr5	142748151	142748184	ZC3H7B_Baltz2012.train.neg_20976		-
chr6	114264547	114264584	ZC3H7B_Baltz2012.train.neg_22034		-
chr7	44099072	44099099	ZC3H7B_Baltz2012.train.neg_22329		+
chr8	120773403	120773457	ZC3H7B_Baltz2012.train.neg_24369		-
chr12	104484122	104484181	ZC3H7B_Baltz2012.train.neg_3785		+
chr18	5482794	5482823	ZC3H7B_Baltz2012.train.neg_11418		-
chr4	113320843	113320889	ZC3H7B_Baltz2012.train.neg_19457		+
chr11	105874422	105874448	ZC3H7B_Baltz2012.train.neg_3162		-
chr7	73602326	73602353	ZC3H7B_Baltz2012.train.neg_22405		+
chr13	37574907	37574949	ZC3H7B_Baltz2012.train.neg_4677		+
chr8	38202179	38202202	ZC3H7B_Baltz2012.train.neg_24074		-
chr11	62532923	62532953	ZC3H7B_Baltz2012.train.neg_2330		+
chr3	27511529	27511558	ZC3H7B_Baltz2012.train.neg_18685		-
chr4	2118423	2118455	ZC3H7B_Baltz2012.train.neg_19612		-
chr13	27132600	27132645	ZC3H7B_Baltz2012.train.neg_4579		+
chr2	25192677	25192715	ZC3H7B_Baltz2012.train.neg_13798		-
chr9	108370524	108370559	ZC3H7B_Baltz2012.train.neg_24797		+
chr17	41004726	41004755	ZC3H7B_Baltz2012.train.neg_9834		+
chr22	19943175	19943214	ZC3H7B_Baltz2012.train.neg_16819		+
chr14	59971628	59971698	ZC3H7B_Baltz2012.train.neg_6019		+
chr1	151732997	151733026	ZC3H7B_Baltz2012.train.neg_799		-
chr15	44805727	44805758	ZC3H7B_Baltz2012.train.neg_7154		+
chr15	23084674	23084706	ZC3H7B_Baltz2012.train.neg_7632		-
chr12	124208648	124208678	ZC3H7B_Baltz2012.train.neg_3882		+
chr2	39565639	39565700	ZC3H7B_Baltz2012.train.neg_13854		-
chr6	96041722	96041758	ZC3H7B_Baltz2012.train.neg_21471		+
chr3	23961089	23961114	ZC3H7B_Baltz2012.train.neg_18176		+
chrX	14040580	14040607	ZC3H7B_Baltz2012.train.neg_26208		-
chr15	78868247	78868283	ZC3H7B_Baltz2012.train.neg_7467		+
chr1	210418426	210418474	ZC3H7B_Baltz2012.train.neg_447		+
chr10	27069215	27069251	ZC3H7B_Baltz2012.train.neg_1602		-
chr19	1577458	1577509	ZC3H7B_Baltz2012.train.neg_12715		-
chr20	5589839	5589881	ZC3H7B_Baltz2012.train.neg_14968		-
chr13	48883060	48883090	ZC3H7B_Baltz2012.train.neg_4805		+
chr21	18950429	18950457	ZC3H7B_Baltz2012.train.neg_15504		+
chr5	74736918	74736985	ZC3H7B_Baltz2012.train.neg_20792		-
chr14	105832101	105832138	ZC3H7B_Baltz2012.train.neg_6346		+
chr21	37734442	37734481	ZC3H7B_Baltz2012.train.neg_15727		+
chr20	33025996	33026031	ZC3H7B_Baltz2012.train.neg_14448		+
chr4	76424575	76424632	ZC3H7B_Baltz2012.train.neg_19821		-
chr13	60986601	60986637	ZC3H7B_Baltz2012.train.neg_4912		+
chr10	635340	635403	ZC3H7B_Baltz2012.train.neg_1490		-
chr7	23450042	23450093	ZC3H7B_Baltz2012.train.neg_22798		-
chr12	132417853	132417921	ZC3H7B_Baltz2012.train.neg_3905		+
chr15	40681010	40681041	ZC3H7B_Baltz2012.train.neg_7032		+
chr6	90043872	90043919	ZC3H7B_Baltz2012.train.neg_21943		-
chr4	68520259	68520317	ZC3H7B_Baltz2012.train.neg_19793		-
chr12	53926830	53926876	ZC3H7B_Baltz2012.train.neg_4197		-
chr22	50271697	50271760	ZC3H7B_Baltz2012.train.neg_17418		+
chr22	39712698	39712729	ZC3H7B_Baltz2012.train.neg_17781		-
chr2	219999051	219999088	ZC3H7B_Baltz2012.train.neg_14141		-
chr21	34809599	34809622	ZC3H7B_Baltz2012.train.neg_16403		-
chr9	86615917	86615950	ZC3H7B_Baltz2012.train.neg_24671		+
chrX	48562865	48562904	ZC3H7B_Baltz2012.train.neg_25815		+
chrX	15521647	15521688	ZC3H7B_Baltz2012.train.neg_25631		+
chr1	28808016	28808052	ZC3H7B_Baltz2012.train.neg_146		+
chr17	80601657	80601698	ZC3H7B_Baltz2012.train.neg_10710		-
chr9	19369896	19369927	ZC3H7B_Baltz2012.train.neg_24530		+
chr21	38526658	38526685	ZC3H7B_Baltz2012.train.neg_15783		+
chr6	10415001	10415024	ZC3H7B_Baltz2012.train.neg_21668		-
chr12	69775011	69775060	ZC3H7B_Baltz2012.train.neg_3671		+
chr14	21946581	21946637	ZC3H7B_Baltz2012.train.neg_5732		+
chr17	38323434	38323465	ZC3H7B_Baltz2012.train.neg_9761		+
chr4	25260821	25260848	ZC3H7B_Baltz2012.train.neg_19144		+
chr8	75317301	75317339	ZC3H7B_Baltz2012.train.neg_23747		+
chr11	47593977	47594048	ZC3H7B_Baltz2012.train.neg_2860		-
chr13	21628698	21628729	ZC3H7B_Baltz2012.train.neg_5166		-
chr19	13053037	13053059	ZC3H7B_Baltz2012.train.neg_12122		+
chr15	91039725	91039777	ZC3H7B_Baltz2012.train.neg_7561		+
chr18	60883342	60883374	ZC3H7B_Baltz2012.train.neg_11904		-
chr18	43491833	43491885	ZC3H7B_Baltz2012.train.neg_11691		-
chr21	44480609	44480636	ZC3H7B_Baltz2012.train.neg_16633		-
chr1	11340208	11340276	ZC3H7B_Baltz2012.train.neg_55		+
chr22	38106583	38106641	ZC3H7B_Baltz2012.train.neg_17167		+
chr11	74701065	74701116	ZC3H7B_Baltz2012.train.neg_2432		+
chr15	52314104	52314165	ZC3H7B_Baltz2012.train.neg_7224		+
chr4	153441324	153441366	ZC3H7B_Baltz2012.train.neg_20052		-
chr10	94103494	94103534	ZC3H7B_Baltz2012.train.neg_1281		+
chr16	15162679	15162729	ZC3H7B_Baltz2012.train.neg_9041		-
chr8	11668360	11668391	ZC3H7B_Baltz2012.train.neg_23319		+
chr1	20964034	20964098	ZC3H7B_Baltz2012.train.neg_88		+
chr20	49369539	49369591	ZC3H7B_Baltz2012.train.neg_14670		+
chr6	26118582	26118646	ZC3H7B_Baltz2012.train.neg_21718		-
chr7	149575280	149575322	ZC3H7B_Baltz2012.train.neg_22705		+
chr3	57273194	57273219	ZC3H7B_Baltz2012.train.neg_18357		+
chr6	41522567	41522634	ZC3H7B_Baltz2012.train.neg_21253		+
chr3	50358579	50358626	ZC3H7B_Baltz2012.train.neg_18780		-
chr12	133620288	133620336	ZC3H7B_Baltz2012.train.neg_3919		+
chr3	88111936	88111988	ZC3H7B_Baltz2012.train.neg_18877		-
chrX	118737320	118737353	ZC3H7B_Baltz2012.train.neg_26565		-
chr16	15126322	15126359	ZC3H7B_Baltz2012.train.neg_8330		+
chr18	723551	723596	ZC3H7B_Baltz2012.train.neg_11377		-
chr11	108752967	108753034	ZC3H7B_Baltz2012.train.neg_2536		+
chr18	21790643	21790670	ZC3H7B_Baltz2012.train.neg_11521		-
chr1	53672043	53672115	ZC3H7B_Baltz2012.train.neg_244		+
chr22	26850696	26850727	ZC3H7B_Baltz2012.train.neg_17550		-
chr11	18335591	18335621	ZC3H7B_Baltz2012.train.neg_2759		-
chr18	48435049	48435092	ZC3H7B_Baltz2012.train.neg_11140		+
chr14	54993018	54993064	ZC3H7B_Baltz2012.train.neg_5947		+
chr16	31130318	31130342	ZC3H7B_Baltz2012.train.neg_8519		+
chr15	23017163	23017198	ZC3H7B_Baltz2012.train.neg_7619		-
chr22	38006230	38006297	ZC3H7B_Baltz2012.train.neg_17144		+
chr4	113099691	113099720	ZC3H7B_Baltz2012.train.neg_19451		+
chr17	26658601	26658659	ZC3H7B_Baltz2012.train.neg_10282		-
chr21	45372688	45372736	ZC3H7B_Baltz2012.train.neg_16026		+
chrX	40520795	40520825	ZC3H7B_Baltz2012.train.neg_26322		-
chr10	5797130	5797202	ZC3H7B_Baltz2012.train.neg_895		+
chr15	37050548	37050596	ZC3H7B_Baltz2012.train.neg_6997		+
chrX	84280947	84281013	ZC3H7B_Baltz2012.train.neg_25921		+
chr20	48290363	48290410	ZC3H7B_Baltz2012.train.neg_15352		-
chr5	6373044	6373075	ZC3H7B_Baltz2012.train.neg_20608		-
chr5	138146322	138146373	ZC3H7B_Baltz2012.train.neg_20495		+
chr18	11786733	11786789	ZC3H7B_Baltz2012.train.neg_10875		+
chr7	129726944	129726967	ZC3H7B_Baltz2012.train.neg_22646		+
chr8	42932665	42932700	ZC3H7B_Baltz2012.train.neg_23609		+
chr8	25093145	25093185	ZC3H7B_Baltz2012.train.neg_23440		+
chr20	30795486	30795553	ZC3H7B_Baltz2012.train.neg_15087		-
chr21	40194773	40194797	ZC3H7B_Baltz2012.train.neg_15850		+
chr13	94304438	94304485	ZC3H7B_Baltz2012.train.neg_4979		+
chr17	1356880	1356921	ZC3H7B_Baltz2012.train.neg_10130		-
chr12	10760053	10760101	ZC3H7B_Baltz2012.train.neg_3979		-
chr21	19188051	19188082	ZC3H7B_Baltz2012.train.neg_16213		-
chr12	2907721	2907785	ZC3H7B_Baltz2012.train.neg_3304		+
chr2	178291239	178291296	ZC3H7B_Baltz2012.train.neg_13678		+
chr7	129266357	129266395	ZC3H7B_Baltz2012.train.neg_22645		+
chr6	17657587	17657657	ZC3H7B_Baltz2012.train.neg_21689		-
chr5	37235885	37235912	ZC3H7B_Baltz2012.train.neg_20663		-
chr7	139542090	139542130	ZC3H7B_Baltz2012.train.neg_22676		+
chr12	26162120	26162181	ZC3H7B_Baltz2012.train.neg_3444		+
chr21	46198356	46198395	ZC3H7B_Baltz2012.train.neg_16671		-
chr20	30815946	30815972	ZC3H7B_Baltz2012.train.neg_14402		+
chr13	31193073	31193136	ZC3H7B_Baltz2012.train.neg_4609		+
chr19	9726695	9726721	ZC3H7B_Baltz2012.train.neg_12837		-
chr21	34891577	34891628	ZC3H7B_Baltz2012.train.neg_16426		-
chr6	158275151	158275178	ZC3H7B_Baltz2012.train.neg_21600		+
chr16	85832339	85832372	ZC3H7B_Baltz2012.train.neg_8810		+
chr13	37395932	37395972	ZC3H7B_Baltz2012.train.neg_4668		+
chr22	41353412	41353472	ZC3H7B_Baltz2012.train.neg_17280		+
chr9	134103750	134103779	ZC3H7B_Baltz2012.train.neg_25010		+
chr10	85908116	85908146	ZC3H7B_Baltz2012.train.neg_1234		+
chr16	23628058	23628110	ZC3H7B_Baltz2012.train.neg_9133		-
chr18	2550270	2550315	ZC3H7B_Baltz2012.train.neg_11390		-
chr16	70402951	70402984	ZC3H7B_Baltz2012.train.neg_8731		+
chr10	99500304	99500339	ZC3H7B_Baltz2012.train.neg_1327		+
chr17	27816577	27816617	ZC3H7B_Baltz2012.train.neg_9659		+
chr13	37556720	37556744	ZC3H7B_Baltz2012.train.neg_5301		-
chr10	64025111	64025170	ZC3H7B_Baltz2012.train.neg_1727		-
chr15	76584513	76584561	ZC3H7B_Baltz2012.train.neg_8052		-
chr4	57301926	57301956	ZC3H7B_Baltz2012.train.neg_19271		+
chr14	104170739	104170784	ZC3H7B_Baltz2012.train.neg_6934		-
chr22	29563364	29563393	ZC3H7B_Baltz2012.train.neg_17013		+
chr17	29660387	29660433	ZC3H7B_Baltz2012.train.neg_9681		+
chr8	55054221	55054261	ZC3H7B_Baltz2012.train.neg_23650		+
chr10	38399751	38399805	ZC3H7B_Baltz2012.train.neg_1031		+
chr6	7585819	7585884	ZC3H7B_Baltz2012.train.neg_21102		+
chr3	49531219	49531267	ZC3H7B_Baltz2012.train.neg_18312		+
chr14	56700122	56700163	ZC3H7B_Baltz2012.train.neg_5985		+
chr19	53910752	53910788	ZC3H7B_Baltz2012.train.neg_12586		+
chr5	31543088	31543116	ZC3H7B_Baltz2012.train.neg_20142		+
chr18	77895024	77895071	ZC3H7B_Baltz2012.train.neg_11358		+
chr20	37645162	37645190	ZC3H7B_Baltz2012.train.neg_14512		+
chr18	8823995	8824038	ZC3H7B_Baltz2012.train.neg_10814		+
chr8	56636931	56636962	ZC3H7B_Baltz2012.train.neg_24133		-
chr20	35217216	35217277	ZC3H7B_Baltz2012.train.neg_14473		+
chr18	22872793	22872842	ZC3H7B_Baltz2012.train.neg_11540		-
chr14	39533427	39533490	ZC3H7B_Baltz2012.train.neg_6474		-
chr9	127470215	127470240	ZC3H7B_Baltz2012.train.neg_25498		-
chr19	58744184	58744216	ZC3H7B_Baltz2012.train.neg_12685		+
chr20	49368364	49368389	ZC3H7B_Baltz2012.train.neg_14669		+
chr21	38832467	38832521	ZC3H7B_Baltz2012.train.neg_15813		+
chr14	81105424	81105472	ZC3H7B_Baltz2012.train.neg_6801		-
chr14	51228584	51228615	ZC3H7B_Baltz2012.train.neg_6546		-
chr7	95757434	95757463	ZC3H7B_Baltz2012.train.neg_23044		-
chr12	4431591	4431633	ZC3H7B_Baltz2012.train.neg_3313		+
chr6	26033597	26033626	ZC3H7B_Baltz2012.train.neg_21712		-
chr12	8859044	8859091	ZC3H7B_Baltz2012.train.neg_3379		+
chr15	99818854	99818904	ZC3H7B_Baltz2012.train.neg_7601		+
chr13	53009168	53009199	ZC3H7B_Baltz2012.train.neg_5495		-
chr3	57269213	57269264	ZC3H7B_Baltz2012.train.neg_18355		+
chr15	32987740	32987763	ZC3H7B_Baltz2012.train.neg_6983		+
chr2	33724032	33724082	ZC3H7B_Baltz2012.train.neg_13437		+
chr8	95957542	95957605	ZC3H7B_Baltz2012.train.neg_24278		-
chr14	64008000	64008028	ZC3H7B_Baltz2012.train.neg_6637		-
chr19	56892074	56892105	ZC3H7B_Baltz2012.train.neg_13298		-
chr13	79890644	79890701	ZC3H7B_Baltz2012.train.neg_5589		-
chr22	47102595	47102628	ZC3H7B_Baltz2012.train.neg_18030		-
chr21	45385629	45385659	ZC3H7B_Baltz2012.train.neg_16031		+
chr6	53786784	53786846	ZC3H7B_Baltz2012.train.neg_21355		+
chr20	60576413	60576457	ZC3H7B_Baltz2012.train.neg_15439		-
chr9	86316945	86317016	ZC3H7B_Baltz2012.train.neg_25306		-
chr13	49976290	49976320	ZC3H7B_Baltz2012.train.neg_5447		-
chr12	70142716	70142761	ZC3H7B_Baltz2012.train.neg_3681		+
chr5	154242992	154243021	ZC3H7B_Baltz2012.train.neg_20547		+
chr21	35618276	35618333	ZC3H7B_Baltz2012.train.neg_15702		+
chr4	52921138	52921165	ZC3H7B_Baltz2012.train.neg_19248		+
chr16	19642982	19643015	ZC3H7B_Baltz2012.train.neg_8348		+
chr16	21659564	21659594	ZC3H7B_Baltz2012.train.neg_8378		+
chr19	19182392	19182422	ZC3H7B_Baltz2012.train.neg_12183		+
chr14	70212803	70212830	ZC3H7B_Baltz2012.train.neg_6113		+
chr15	69547302	69547344	ZC3H7B_Baltz2012.train.neg_7344		+
chr17	17949444	17949474	ZC3H7B_Baltz2012.train.neg_9591		+
chr9	17615439	17615492	ZC3H7B_Baltz2012.train.neg_24511		+
chr3	9932659	9932690	ZC3H7B_Baltz2012.train.neg_18094		+
chr15	66174340	66174381	ZC3H7B_Baltz2012.train.neg_7301		+
chr18	72909165	72909220	ZC3H7B_Baltz2012.train.neg_11952		-
chr21	45534585	45534650	ZC3H7B_Baltz2012.train.neg_16073		+
chr10	86104999	86105028	ZC3H7B_Baltz2012.train.neg_1237		+
chr16	75205426	75205458	ZC3H7B_Baltz2012.train.neg_8764		+
chr21	40719584	40719647	ZC3H7B_Baltz2012.train.neg_16581		-
chr4	24556625	24556664	ZC3H7B_Baltz2012.train.neg_19704		-
chr7	44154687	44154733	ZC3H7B_Baltz2012.train.neg_22915		-
chr20	30997700	30997729	ZC3H7B_Baltz2012.train.neg_14416		+
chr19	17672015	17672055	ZC3H7B_Baltz2012.train.neg_12164		+
chr11	1991082	1991125	ZC3H7B_Baltz2012.train.neg_2040		+
chr17	57707968	57707999	ZC3H7B_Baltz2012.train.neg_9969		+
chr11	85425984	85426014	ZC3H7B_Baltz2012.train.neg_3096		-
chr21	42565626	42565668	ZC3H7B_Baltz2012.train.neg_15889		+
chr20	18471401	18471448	ZC3H7B_Baltz2012.train.neg_15015		-
chr5	74997198	74997244	ZC3H7B_Baltz2012.train.neg_20797		-
chr19	36949465	36949536	ZC3H7B_Baltz2012.train.neg_13020		-
chr5	114954582	114954634	ZC3H7B_Baltz2012.train.neg_20900		-
chr6	170680609	170680644	ZC3H7B_Baltz2012.train.neg_21628		+
chr9	22003072	22003113	ZC3H7B_Baltz2012.train.neg_25129		-
chr17	78445227	78445285	ZC3H7B_Baltz2012.train.neg_10690		-
chr6	2771264	2771307	ZC3H7B_Baltz2012.train.neg_21064		+
chr13	96476854	96476892	ZC3H7B_Baltz2012.train.neg_5624		-
chr7	12726842	12726870	ZC3H7B_Baltz2012.train.neg_22235		+
chr11	59350661	59350698	ZC3H7B_Baltz2012.train.neg_2881		-
chr17	47785077	47785108	ZC3H7B_Baltz2012.train.neg_10512		-
chr16	4463459	4463531	ZC3H7B_Baltz2012.train.neg_8970		-
chr6	150066487	150066539	ZC3H7B_Baltz2012.train.neg_22134		-
chr15	59405232	59405264	ZC3H7B_Baltz2012.train.neg_7247		+
chr12	6834156	6834185	ZC3H7B_Baltz2012.train.neg_3342		+
chr5	132389221	132389269	ZC3H7B_Baltz2012.train.neg_20464		+
chr2	265450	265496	ZC3H7B_Baltz2012.train.neg_13335		+
chr7	129661027	129661071	ZC3H7B_Baltz2012.train.neg_23191		-
chr20	37565951	37566002	ZC3H7B_Baltz2012.train.neg_14493		+
chr21	40646472	40646514	ZC3H7B_Baltz2012.train.neg_16565		-
chr21	30432417	30432474	ZC3H7B_Baltz2012.train.neg_16305		-
chr19	58614953	58614993	ZC3H7B_Baltz2012.train.neg_13325		-
chr18	71825860	71825895	ZC3H7B_Baltz2012.train.neg_11313		+
chr12	95909098	95909149	ZC3H7B_Baltz2012.train.neg_3739		+
chr7	92961986	92962041	ZC3H7B_Baltz2012.train.neg_22467		+
chr3	45875957	45876031	ZC3H7B_Baltz2012.train.neg_18735		-
chr22	39179551	39179602	ZC3H7B_Baltz2012.train.neg_17765		-
chr4	90172794	90172827	ZC3H7B_Baltz2012.train.neg_19892		-
chr4	153727346	153727380	ZC3H7B_Baltz2012.train.neg_19544		+
chr3	27462063	27462094	ZC3H7B_Baltz2012.train.neg_18683		-
chr8	52762196	52762259	ZC3H7B_Baltz2012.train.neg_24110		-
chr5	44813191	44813233	ZC3H7B_Baltz2012.train.neg_20201		+
chr5	326205	326246	ZC3H7B_Baltz2012.train.neg_20094		+
chr4	140240321	140240345	ZC3H7B_Baltz2012.train.neg_19512		+
chr11	11345711	11345739	ZC3H7B_Baltz2012.train.neg_2741		-
chr15	76213159	76213231	ZC3H7B_Baltz2012.train.neg_7425		+
chr22	41557644	41557711	ZC3H7B_Baltz2012.train.neg_17292		+
chr16	87508338	87508364	ZC3H7B_Baltz2012.train.neg_9433		-
chr14	64878287	64878323	ZC3H7B_Baltz2012.train.neg_6052		+
chr15	45006934	45006967	ZC3H7B_Baltz2012.train.neg_7163		+
chr7	44878500	44878539	ZC3H7B_Baltz2012.train.neg_22933		-
chr4	57205986	57206048	ZC3H7B_Baltz2012.train.neg_19781		-
chr9	111708989	111709013	ZC3H7B_Baltz2012.train.neg_24815		+
chr8	20073156	20073208	ZC3H7B_Baltz2012.train.neg_23381		+
chr4	71703313	71703341	ZC3H7B_Baltz2012.train.neg_19808		-
chr8	42180679	42180728	ZC3H7B_Baltz2012.train.neg_23599		+
chr19	11630020	11630083	ZC3H7B_Baltz2012.train.neg_12865		-
chr4	22418668	22418740	ZC3H7B_Baltz2012.train.neg_19698		-
chr14	54946660	54946720	ZC3H7B_Baltz2012.train.neg_6567		-
chr11	68310058	68310089	ZC3H7B_Baltz2012.train.neg_2393		+
chr22	42078163	42078238	ZC3H7B_Baltz2012.train.neg_17884		-
chr21	42568595	42568633	ZC3H7B_Baltz2012.train.neg_15891		+
chr1	20809375	20809418	ZC3H7B_Baltz2012.train.neg_532		-
chr4	103221008	103221052	ZC3H7B_Baltz2012.train.neg_19938		-
chr21	47972439	47972473	ZC3H7B_Baltz2012.train.neg_16148		+
chr10	103565359	103565431	ZC3H7B_Baltz2012.train.neg_1902		-
chr20	34296282	34296313	ZC3H7B_Baltz2012.train.neg_15156		-
chr19	15520799	15520858	ZC3H7B_Baltz2012.train.neg_12930		-
chr17	16247200	16247243	ZC3H7B_Baltz2012.train.neg_10250		-
chr22	41513247	41513271	ZC3H7B_Baltz2012.train.neg_17287		+
chr3	49523948	49523976	ZC3H7B_Baltz2012.train.neg_18311		+
chr16	3350259	3350317	ZC3H7B_Baltz2012.train.neg_8935		-
chr4	85553331	85553366	ZC3H7B_Baltz2012.train.neg_19366		+
chr19	51153666	51153702	ZC3H7B_Baltz2012.train.neg_12567		+
chr15	66705599	66705674	ZC3H7B_Baltz2012.train.neg_7302		+
chr9	4685491	4685540	ZC3H7B_Baltz2012.train.neg_24457		+
chr17	4598301	4598353	ZC3H7B_Baltz2012.train.neg_10177		-
chr7	7240048	7240086	ZC3H7B_Baltz2012.train.neg_22215		+
chr5	89700738	89700805	ZC3H7B_Baltz2012.train.neg_20840		-
chr12	108951900	108951959	ZC3H7B_Baltz2012.train.neg_4399		-
chr17	2382166	2382204	ZC3H7B_Baltz2012.train.neg_10151		-
chr12	85261859	85261887	ZC3H7B_Baltz2012.train.neg_4322		-
chr13	73571019	73571056	ZC3H7B_Baltz2012.train.neg_4930		+
chr6	57081684	57081732	ZC3H7B_Baltz2012.train.neg_21880		-
chr19	36428204	36428243	ZC3H7B_Baltz2012.train.neg_12317		+
chr16	85834322	85834390	ZC3H7B_Baltz2012.train.neg_8813		+
chr18	28592492	28592546	ZC3H7B_Baltz2012.train.neg_11593		-
chr9	131745052	131745080	ZC3H7B_Baltz2012.train.neg_24963		+
chr1	214183414	214183453	ZC3H7B_Baltz2012.train.neg_451		+
chr21	38140466	38140497	ZC3H7B_Baltz2012.train.neg_16516		-
chr5	72163738	72163768	ZC3H7B_Baltz2012.train.neg_20285		+
chr7	99007663	99007717	ZC3H7B_Baltz2012.train.neg_22496		+
chr9	130424021	130424066	ZC3H7B_Baltz2012.train.neg_24922		+
chr16	20751740	20751773	ZC3H7B_Baltz2012.train.neg_9081		-
chr3	128450826	128450856	ZC3H7B_Baltz2012.train.neg_18499		+
chr9	3376398	3376447	ZC3H7B_Baltz2012.train.neg_25061		-
chr12	57394251	57394285	ZC3H7B_Baltz2012.train.neg_4247		-
chr8	17093699	17093735	ZC3H7B_Baltz2012.train.neg_23942		-
chr11	31827558	31827597	ZC3H7B_Baltz2012.train.neg_2817		-
chr9	72369664	72369705	ZC3H7B_Baltz2012.train.neg_25251		-
chr5	76027221	76027262	ZC3H7B_Baltz2012.train.neg_20328		+
chr19	1092215	1092248	ZC3H7B_Baltz2012.train.neg_12707		-
chr3	142057855	142057882	ZC3H7B_Baltz2012.train.neg_18993		-
chrX	71479209	71479255	ZC3H7B_Baltz2012.train.neg_26467		-
chr9	130549144	130549187	ZC3H7B_Baltz2012.train.neg_24927		+
chr14	75565049	75565090	ZC3H7B_Baltz2012.train.neg_6756		-
chr5	138188984	138189033	ZC3H7B_Baltz2012.train.neg_20499		+
chr8	38208677	38208731	ZC3H7B_Baltz2012.train.neg_24075		-
chr9	90138363	90138413	ZC3H7B_Baltz2012.train.neg_24683		+
chr5	31449985	31450025	ZC3H7B_Baltz2012.train.neg_20642		-
chr22	20073370	20073410	ZC3H7B_Baltz2012.train.neg_16824		+
chr13	30361817	30361866	ZC3H7B_Baltz2012.train.neg_5259		-
chr2	27436187	27436240	ZC3H7B_Baltz2012.train.neg_13388		+
chr15	75376009	75376055	ZC3H7B_Baltz2012.train.neg_7409		+
chr7	73662381	73662421	ZC3H7B_Baltz2012.train.neg_22997		-
chr15	49494146	49494192	ZC3H7B_Baltz2012.train.neg_7195		+
chr16	71318789	71318856	ZC3H7B_Baltz2012.train.neg_9344		-
chr11	31828881	31828939	ZC3H7B_Baltz2012.train.neg_2818		-
chr18	44661388	44661463	ZC3H7B_Baltz2012.train.neg_11724		-
chr2	85876173	85876202	ZC3H7B_Baltz2012.train.neg_13561		+
chr13	24662069	24662107	ZC3H7B_Baltz2012.train.neg_4559		+
chr5	94549647	94549717	ZC3H7B_Baltz2012.train.neg_20850		-
chr4	1979298	1979335	ZC3H7B_Baltz2012.train.neg_19078		+
chr13	29249138	29249166	ZC3H7B_Baltz2012.train.neg_4608		+
chr7	2274158	2274200	ZC3H7B_Baltz2012.train.neg_22732		-
chr4	110738516	110738544	ZC3H7B_Baltz2012.train.neg_19446		+
chr1	113479125	113479151	ZC3H7B_Baltz2012.train.neg_764		-
chr21	30925304	30925357	ZC3H7B_Baltz2012.train.neg_15588		+
chr22	21976476	21976518	ZC3H7B_Baltz2012.train.neg_16896		+
chr18	47798765	47798788	ZC3H7B_Baltz2012.train.neg_11777		-
chr10	104063394	104063445	ZC3H7B_Baltz2012.train.neg_1357		+
chr21	44518333	44518378	ZC3H7B_Baltz2012.train.neg_16652		-
chr7	27206764	27206804	ZC3H7B_Baltz2012.train.neg_22840		-
chrX	117958094	117958139	ZC3H7B_Baltz2012.train.neg_26043		+
chr22	22293786	22293811	ZC3H7B_Baltz2012.train.neg_17537		-
chr19	57711485	57711524	ZC3H7B_Baltz2012.train.neg_12631		+
chr6	42940461	42940501	ZC3H7B_Baltz2012.train.neg_21812		-
chr18	48497348	48497409	ZC3H7B_Baltz2012.train.neg_11147		+
chr9	77605695	77605736	ZC3H7B_Baltz2012.train.neg_25276		-
chr6	97252326	97252395	ZC3H7B_Baltz2012.train.neg_21965		-
chr20	20114596	20114669	ZC3H7B_Baltz2012.train.neg_14348		+
chr12	27089968	27089999	ZC3H7B_Baltz2012.train.neg_4043		-
chr8	67343977	67344051	ZC3H7B_Baltz2012.train.neg_23713		+
chr5	153454520	153454575	ZC3H7B_Baltz2012.train.neg_20542		+
chr17	20936856	20936886	ZC3H7B_Baltz2012.train.neg_10275		-
chr20	49365800	49365851	ZC3H7B_Baltz2012.train.neg_14667		+
chr9	34292563	34292620	ZC3H7B_Baltz2012.train.neg_25198		-
chr3	44692235	44692286	ZC3H7B_Baltz2012.train.neg_18275		+
chr4	25225474	25225535	ZC3H7B_Baltz2012.train.neg_19139		+
chr18	48587627	48587653	ZC3H7B_Baltz2012.train.neg_11161		+
chr12	57926372	57926425	ZC3H7B_Baltz2012.train.neg_4270		-
chr10	123520427	123520487	ZC3H7B_Baltz2012.train.neg_1974		-
chr19	18391518	18391540	ZC3H7B_Baltz2012.train.neg_12956		-
chr11	126132313	126132378	ZC3H7B_Baltz2012.train.neg_2642		+
chr18	13683466	13683506	ZC3H7B_Baltz2012.train.neg_11490		-
chr6	160156140	160156169	ZC3H7B_Baltz2012.train.neg_21608		+
chr19	53737165	53737205	ZC3H7B_Baltz2012.train.neg_13277		-
chr10	99508213	99508242	ZC3H7B_Baltz2012.train.neg_1328		+
chr5	179173470	179173502	ZC3H7B_Baltz2012.train.neg_20598		+
chr22	26859604	26859628	ZC3H7B_Baltz2012.train.neg_17551		-
chr20	39827837	39827882	ZC3H7B_Baltz2012.train.neg_15216		-
chr5	41940775	41940834	ZC3H7B_Baltz2012.train.neg_20188		+
chr12	46363511	46363552	ZC3H7B_Baltz2012.train.neg_4126		-
chr22	29175474	29175502	ZC3H7B_Baltz2012.train.neg_16986		+
chr8	23102293	23102330	ZC3H7B_Baltz2012.train.neg_23424		+
chr1	23850716	23850761	ZC3H7B_Baltz2012.train.neg_554		-
chr22	41861055	41861081	ZC3H7B_Baltz2012.train.neg_17847		-
chr16	46926163	46926188	ZC3H7B_Baltz2012.train.neg_8551		+
chr22	18183772	18183806	ZC3H7B_Baltz2012.train.neg_16779		+
chr18	53191344	53191397	ZC3H7B_Baltz2012.train.neg_11841		-
chr11	94903276	94903344	ZC3H7B_Baltz2012.train.neg_3134		-
chr4	113560433	113560497	ZC3H7B_Baltz2012.train.neg_19461		+
chr12	51512704	51512740	ZC3H7B_Baltz2012.train.neg_4192		-
chr13	45023412	45023485	ZC3H7B_Baltz2012.train.neg_5379		-
chr18	23648045	23648084	ZC3H7B_Baltz2012.train.neg_11555		-
chr7	24961090	24961122	ZC3H7B_Baltz2012.train.neg_22813		-
chr7	99486232	99486265	ZC3H7B_Baltz2012.train.neg_23071		-
chr7	27951787	27951813	ZC3H7B_Baltz2012.train.neg_22851		-
chr4	164035842	164035877	ZC3H7B_Baltz2012.train.neg_20064		-
chr1	19980969	19981038	ZC3H7B_Baltz2012.train.neg_84		+
chr20	3129684	3129717	ZC3H7B_Baltz2012.train.neg_14901		-
chr21	34725205	34725245	ZC3H7B_Baltz2012.train.neg_15666		+
chr15	70372626	70372655	ZC3H7B_Baltz2012.train.neg_7984		-
chr10	11266455	11266509	ZC3H7B_Baltz2012.train.neg_931		+
chr10	35338092	35338147	ZC3H7B_Baltz2012.train.neg_1661		-
chr18	12843134	12843177	ZC3H7B_Baltz2012.train.neg_11480		-
chr7	5414346	5414407	ZC3H7B_Baltz2012.train.neg_22744		-
chr4	153421242	153421272	ZC3H7B_Baltz2012.train.neg_20051		-
chr11	126118126	126118194	ZC3H7B_Baltz2012.train.neg_2640		+
chr18	3249069	3249104	ZC3H7B_Baltz2012.train.neg_10763		+
chr19	9538532	9538573	ZC3H7B_Baltz2012.train.neg_12823		-
chr11	28107690	28107730	ZC3H7B_Baltz2012.train.neg_2808		-
chr5	79427903	79427969	ZC3H7B_Baltz2012.train.neg_20815		-
chr5	65018766	65018817	ZC3H7B_Baltz2012.train.neg_20773		-
chr12	132239081	132239156	ZC3H7B_Baltz2012.train.neg_3904		+
chr3	57813742	57813805	ZC3H7B_Baltz2012.train.neg_18362		+
chr22	46747944	46747980	ZC3H7B_Baltz2012.train.neg_17409		+
chr1	46519317	46519387	ZC3H7B_Baltz2012.train.neg_653		-
chr22	39155337	39155371	ZC3H7B_Baltz2012.train.neg_17758		-
chrX	100601369	100601438	ZC3H7B_Baltz2012.train.neg_26513		-
chr17	26721880	26721930	ZC3H7B_Baltz2012.train.neg_10289		-
chrX	12841409	12841461	ZC3H7B_Baltz2012.train.neg_25615		+
chr13	79912105	79912154	ZC3H7B_Baltz2012.train.neg_5592		-
chr4	175231453	175231500	ZC3H7B_Baltz2012.train.neg_19569		+
chr17	57265002	57265031	ZC3H7B_Baltz2012.train.neg_9956		+
chr11	14302050	14302082	ZC3H7B_Baltz2012.train.neg_2743		-
chr21	36316208	36316260	ZC3H7B_Baltz2012.train.neg_16486		-
chr13	25848516	25848542	ZC3H7B_Baltz2012.train.neg_5215		-
chr18	23861837	23861900	ZC3H7B_Baltz2012.train.neg_10995		+
chr14	64176705	64176763	ZC3H7B_Baltz2012.train.neg_6641		-
chr17	39846205	39846244	ZC3H7B_Baltz2012.train.neg_9778		+
chr10	123338053	123338101	ZC3H7B_Baltz2012.train.neg_1973		-
chr13	67571397	67571470	ZC3H7B_Baltz2012.train.neg_5512		-
chr15	73982473	73982531	ZC3H7B_Baltz2012.train.neg_7393		+
chr21	34113561	34113592	ZC3H7B_Baltz2012.train.neg_16385		-
chr13	103272535	103272559	ZC3H7B_Baltz2012.train.neg_5071		+
chr9	133355759	133355824	ZC3H7B_Baltz2012.train.neg_24986		+
chr22	38657216	38657260	ZC3H7B_Baltz2012.train.neg_17725		-
chr4	75874039	75874114	ZC3H7B_Baltz2012.train.neg_19318		+
chr9	134031363	134031394	ZC3H7B_Baltz2012.train.neg_25006		+
chr16	14021000	14021059	ZC3H7B_Baltz2012.train.neg_8308		+
chr7	64369617	64369680	ZC3H7B_Baltz2012.train.neg_22359		+
chr22	19405079	19405111	ZC3H7B_Baltz2012.train.neg_17477		-
chr18	165487	165526	ZC3H7B_Baltz2012.train.neg_10713		+
chr7	64154687	64154744	ZC3H7B_Baltz2012.train.neg_22357		+
chr2	73793153	73793183	ZC3H7B_Baltz2012.train.neg_13527		+
chr12	7091481	7091541	ZC3H7B_Baltz2012.train.neg_3970		-
chr4	17803612	17803667	ZC3H7B_Baltz2012.train.neg_19683		-
chr19	30479428	30479462	ZC3H7B_Baltz2012.train.neg_12239		+
chr15	68544198	68544237	ZC3H7B_Baltz2012.train.neg_7978		-
chr21	37750052	37750114	ZC3H7B_Baltz2012.train.neg_15731		+
chr4	125600855	125600923	ZC3H7B_Baltz2012.train.neg_20008		-
chr22	29196510	29196561	ZC3H7B_Baltz2012.train.neg_17617		-
chr13	77574429	77574501	ZC3H7B_Baltz2012.train.neg_4954		+
chr14	21971557	21971608	ZC3H7B_Baltz2012.train.neg_6389		-
chr15	65423982	65424011	ZC3H7B_Baltz2012.train.neg_7929		-
chr22	21787953	21787985	ZC3H7B_Baltz2012.train.neg_16879		+
chr22	29341633	29341690	ZC3H7B_Baltz2012.train.neg_16995		+
chr11	18652137	18652182	ZC3H7B_Baltz2012.train.neg_2781		-
chr18	56391929	56391978	ZC3H7B_Baltz2012.train.neg_11218		+
chr22	50648206	50648249	ZC3H7B_Baltz2012.train.neg_17431		+
chr17	62487929	62487960	ZC3H7B_Baltz2012.train.neg_10610		-
chr9	116041291	116041336	ZC3H7B_Baltz2012.train.neg_24863		+
chr13	40298608	40298659	ZC3H7B_Baltz2012.train.neg_4712		+
chr6	42551275	42551324	ZC3H7B_Baltz2012.train.neg_21266		+
chr14	99976112	99976140	ZC3H7B_Baltz2012.train.neg_6271		+
chr13	110817627	110817659	ZC3H7B_Baltz2012.train.neg_5676		-
chr17	27047782	27047833	ZC3H7B_Baltz2012.train.neg_9647		+
chr1	23354310	23354350	ZC3H7B_Baltz2012.train.neg_95		+
chrX	117764124	117764156	ZC3H7B_Baltz2012.train.neg_26042		+
chr13	41656696	41656743	ZC3H7B_Baltz2012.train.neg_4733		+
chr21	43428926	43428962	ZC3H7B_Baltz2012.train.neg_16609		-
chrX	16879838	16879896	ZC3H7B_Baltz2012.train.neg_26249		-
chr7	35053189	35053230	ZC3H7B_Baltz2012.train.neg_22883		-
chr17	44145325	44145377	ZC3H7B_Baltz2012.train.neg_10475		-
chr6	132804401	132804466	ZC3H7B_Baltz2012.train.neg_22080		-
chr16	418408	418479	ZC3H7B_Baltz2012.train.neg_8886		-
chr13	67424841	67424893	ZC3H7B_Baltz2012.train.neg_5511		-
chr19	58240107	58240179	ZC3H7B_Baltz2012.train.neg_12667		+
chr22	41926664	41926699	ZC3H7B_Baltz2012.train.neg_17853		-
chr5	37018038	37018075	ZC3H7B_Baltz2012.train.neg_20171		+
chr2	208631168	208631217	ZC3H7B_Baltz2012.train.neg_14132		-
chr17	42899066	42899109	ZC3H7B_Baltz2012.train.neg_10457		-
chr12	102075140	102075196	ZC3H7B_Baltz2012.train.neg_3773		+
chr19	47624397	47624439	ZC3H7B_Baltz2012.train.neg_12507		+
chr2	54148262	54148295	ZC3H7B_Baltz2012.train.neg_13885		-
chr4	25145374	25145413	ZC3H7B_Baltz2012.train.neg_19713		-
chr1	38039893	38039917	ZC3H7B_Baltz2012.train.neg_622		-
chr18	810527	810566	ZC3H7B_Baltz2012.train.neg_11385		-
chr1	25165348	25165411	ZC3H7B_Baltz2012.train.neg_112		+
chr19	44101048	44101110	ZC3H7B_Baltz2012.train.neg_12428		+
chr14	76634166	76634192	ZC3H7B_Baltz2012.train.neg_6175		+
chr6	80643925	80643964	ZC3H7B_Baltz2012.train.neg_21914		-
chr21	27094052	27094083	ZC3H7B_Baltz2012.train.neg_16237		-
chr9	15455106	15455146	ZC3H7B_Baltz2012.train.neg_24500		+
chr1	22067303	22067331	ZC3H7B_Baltz2012.train.neg_545		-
chr10	99428748	99428799	ZC3H7B_Baltz2012.train.neg_1326		+
chr6	160119238	160119282	ZC3H7B_Baltz2012.train.neg_22144		-
chr13	101278090	101278145	ZC3H7B_Baltz2012.train.neg_5644		-
chr10	135232436	135232468	ZC3H7B_Baltz2012.train.neg_1484		+
chr18	67864242	67864264	ZC3H7B_Baltz2012.train.neg_11949		-
chr21	45166277	45166313	ZC3H7B_Baltz2012.train.neg_16003		+
chr11	102325156	102325196	ZC3H7B_Baltz2012.train.neg_3151		-
chr3	127800284	127800325	ZC3H7B_Baltz2012.train.neg_18958		-
chr11	46574247	46574275	ZC3H7B_Baltz2012.train.neg_2844		-
chr20	373123	373171	ZC3H7B_Baltz2012.train.neg_14168		+
chr18	3265404	3265465	ZC3H7B_Baltz2012.train.neg_10779		+
chr5	60787339	60787376	ZC3H7B_Baltz2012.train.neg_20227		+
chr4	41999375	41999400	ZC3H7B_Baltz2012.train.neg_19215		+
chr11	61165679	61165728	ZC3H7B_Baltz2012.train.neg_2316		+
chr3	4346984	4347014	ZC3H7B_Baltz2012.train.neg_18055		+
chr14	81048860	81048924	ZC3H7B_Baltz2012.train.neg_6799		-
chr22	46187377	46187416	ZC3H7B_Baltz2012.train.neg_17386		+
chr19	37472498	37472557	ZC3H7B_Baltz2012.train.neg_12345		+
chr22	24435027	24435056	ZC3H7B_Baltz2012.train.neg_16927		+
chr11	134118515	134118574	ZC3H7B_Baltz2012.train.neg_3273		-
chr13	21742857	21742893	ZC3H7B_Baltz2012.train.neg_5170		-
chr20	43148305	43148341	ZC3H7B_Baltz2012.train.neg_15252		-
chr22	44512464	44512493	ZC3H7B_Baltz2012.train.neg_17363		+
chr19	58710713	58710765	ZC3H7B_Baltz2012.train.neg_12682		+
chr15	90980372	90980408	ZC3H7B_Baltz2012.train.neg_7557		+
chr12	14930013	14930045	ZC3H7B_Baltz2012.train.neg_3414		+
chr2	128492704	128492762	ZC3H7B_Baltz2012.train.neg_14056		-
chr7	11159034	11159091	ZC3H7B_Baltz2012.train.neg_22228		+
chr4	42075507	42075548	ZC3H7B_Baltz2012.train.neg_19220		+
chr14	92247098	92247152	ZC3H7B_Baltz2012.train.neg_6842		-
chr8	361700	361729	ZC3H7B_Baltz2012.train.neg_23269		+
chr16	30617542	30617571	ZC3H7B_Baltz2012.train.neg_9173		-
chr11	85371802	85371834	ZC3H7B_Baltz2012.train.neg_3092		-
chr14	24589217	24589261	ZC3H7B_Baltz2012.train.neg_5775		+
chr18	71818874	71818932	ZC3H7B_Baltz2012.train.neg_11307		+
chr19	39172258	39172304	ZC3H7B_Baltz2012.train.neg_12391		+
chr8	59336750	59336790	ZC3H7B_Baltz2012.train.neg_23674		+
chr6	90103399	90103442	ZC3H7B_Baltz2012.train.neg_21950		-
chr8	42917464	42917507	ZC3H7B_Baltz2012.train.neg_23606		+
chr4	62603515	62603551	ZC3H7B_Baltz2012.train.neg_19299		+
chr10	5733935	5734008	ZC3H7B_Baltz2012.train.neg_893		+
chr2	120819859	120819910	ZC3H7B_Baltz2012.train.neg_13619		+
chr4	71555923	71555959	ZC3H7B_Baltz2012.train.neg_19304		+
chr4	3521381	3521412	ZC3H7B_Baltz2012.train.neg_19625		-
chr22	42456776	42456799	ZC3H7B_Baltz2012.train.neg_17896		-
chr15	40241670	40241710	ZC3H7B_Baltz2012.train.neg_7015		+
chr12	22201649	22201674	ZC3H7B_Baltz2012.train.neg_3435		+
chr13	44051130	44051160	ZC3H7B_Baltz2012.train.neg_5372		-
chr13	26753481	26753507	ZC3H7B_Baltz2012.train.neg_5229		-
chr8	22275908	22275939	ZC3H7B_Baltz2012.train.neg_23402		+
chr12	109912716	109912755	ZC3H7B_Baltz2012.train.neg_4409		-
chrX	23692115	23692150	ZC3H7B_Baltz2012.train.neg_25685		+
chr6	21596320	21596371	ZC3H7B_Baltz2012.train.neg_21144		+
chr22	19420657	19420688	ZC3H7B_Baltz2012.train.neg_17481		-
chr13	39454168	39454234	ZC3H7B_Baltz2012.train.neg_4698		+
chr10	105187940	105187968	ZC3H7B_Baltz2012.train.neg_1379		+
chr12	10765433	10765471	ZC3H7B_Baltz2012.train.neg_3984		-
chr5	180687070	180687142	ZC3H7B_Baltz2012.train.neg_21050		-
chr4	146705408	146705455	ZC3H7B_Baltz2012.train.neg_20029		-
chr2	3624782	3624853	ZC3H7B_Baltz2012.train.neg_13337		+
chr16	69164423	69164471	ZC3H7B_Baltz2012.train.neg_9323		-
chr14	95756078	95756140	ZC3H7B_Baltz2012.train.neg_6887		-
chr15	68499467	68499499	ZC3H7B_Baltz2012.train.neg_7974		-
chr7	74147397	74147428	ZC3H7B_Baltz2012.train.neg_22410		+
chr16	4468341	4468379	ZC3H7B_Baltz2012.train.neg_8971		-
chr16	77235046	77235082	ZC3H7B_Baltz2012.train.neg_8777		+
chr17	38287942	38287993	ZC3H7B_Baltz2012.train.neg_9757		+
chr22	20074675	20074745	ZC3H7B_Baltz2012.train.neg_16825		+
chr19	44933119	44933168	ZC3H7B_Baltz2012.train.neg_13149		-
chr8	38157163	38157213	ZC3H7B_Baltz2012.train.neg_24071		-
chr8	37602595	37602656	ZC3H7B_Baltz2012.train.neg_23535		+
chr14	50791901	50791962	ZC3H7B_Baltz2012.train.neg_5908		+
chr9	19317579	19317607	ZC3H7B_Baltz2012.train.neg_24525		+
chr1	9816582	9816614	ZC3H7B_Baltz2012.train.neg_515		-
chr4	71618368	71618409	ZC3H7B_Baltz2012.train.neg_19306		+
chr14	53579292	53579325	ZC3H7B_Baltz2012.train.neg_6559		-
chrX	133896876	133896907	ZC3H7B_Baltz2012.train.neg_26634		-
chr3	51094105	51094168	ZC3H7B_Baltz2012.train.neg_18326		+
chr16	46654494	46654521	ZC3H7B_Baltz2012.train.neg_9184		-
chr13	41917340	41917386	ZC3H7B_Baltz2012.train.neg_4737		+
chr9	128043012	128043071	ZC3H7B_Baltz2012.train.neg_24905		+
chr6	19837665	19837714	ZC3H7B_Baltz2012.train.neg_21133		+
chr16	66917572	66917605	ZC3H7B_Baltz2012.train.neg_8643		+
chr10	115653321	115653346	ZC3H7B_Baltz2012.train.neg_1424		+
chr4	76853095	76853139	ZC3H7B_Baltz2012.train.neg_19829		-
chr10	124620183	124620255	ZC3H7B_Baltz2012.train.neg_1983		-
chr20	34516799	34516829	ZC3H7B_Baltz2012.train.neg_14470		+
chr1	38047126	38047183	ZC3H7B_Baltz2012.train.neg_623		-
chr21	43244016	43244090	ZC3H7B_Baltz2012.train.neg_16590		-
chr22	40476417	40476475	ZC3H7B_Baltz2012.train.neg_17263		+
chr20	45045660	45045693	ZC3H7B_Baltz2012.train.neg_15296		-
chr1	36452732	36452781	ZC3H7B_Baltz2012.train.neg_171		+
chr2	122492306	122492336	ZC3H7B_Baltz2012.train.neg_14053		-
chr15	50619685	50619737	ZC3H7B_Baltz2012.train.neg_7798		-
chr12	7054461	7054493	ZC3H7B_Baltz2012.train.neg_3357		+
chr19	19836779	19836847	ZC3H7B_Baltz2012.train.neg_12970		-
chr4	52954379	52954453	ZC3H7B_Baltz2012.train.neg_19253		+
chr8	82570613	82570639	ZC3H7B_Baltz2012.train.neg_24240		-
chr15	91183691	91183746	ZC3H7B_Baltz2012.train.neg_7566		+
chr15	44898345	44898372	ZC3H7B_Baltz2012.train.neg_7765		-
chr7	135376617	135376655	ZC3H7B_Baltz2012.train.neg_22661		+
chr1	150129708	150129743	ZC3H7B_Baltz2012.train.neg_372		+
chr17	4845812	4845849	ZC3H7B_Baltz2012.train.neg_9501		+
chr3	14483502	14483532	ZC3H7B_Baltz2012.train.neg_18130		+
chr11	75115336	75115395	ZC3H7B_Baltz2012.train.neg_2438		+
chr8	110643218	110643265	ZC3H7B_Baltz2012.train.neg_24350		-
chr4	184427042	184427082	ZC3H7B_Baltz2012.train.neg_19576		+
chr11	102944197	102944240	ZC3H7B_Baltz2012.train.neg_3161		-
chr11	62352449	62352489	ZC3H7B_Baltz2012.train.neg_2925		-
chr12	14943483	14943514	ZC3H7B_Baltz2012.train.neg_4010		-
chr1	114491397	114491443	ZC3H7B_Baltz2012.train.neg_357		+
chr12	85268346	85268373	ZC3H7B_Baltz2012.train.neg_4323		-
chr20	32422710	32422773	ZC3H7B_Baltz2012.train.neg_14434		+
chr11	71806124	71806149	ZC3H7B_Baltz2012.train.neg_3015		-
chr17	30345959	30346002	ZC3H7B_Baltz2012.train.neg_9690		+
chr9	111753905	111753946	ZC3H7B_Baltz2012.train.neg_25423		-
chr7	106817463	106817494	ZC3H7B_Baltz2012.train.neg_22581		+
chr7	140168010	140168063	ZC3H7B_Baltz2012.train.neg_23237		-
chr2	85554161	85554197	ZC3H7B_Baltz2012.train.neg_13992		-
chr5	180687731	180687782	ZC3H7B_Baltz2012.train.neg_21051		-
chr22	36923291	36923316	ZC3H7B_Baltz2012.train.neg_17721		-
chr15	81267310	81267335	ZC3H7B_Baltz2012.train.neg_8092		-
chr16	85833866	85833912	ZC3H7B_Baltz2012.train.neg_8812		+
chr1	15985424	15985471	ZC3H7B_Baltz2012.train.neg_76		+
chr19	40577817	40577855	ZC3H7B_Baltz2012.train.neg_13118		-
chr14	71384166	71384208	ZC3H7B_Baltz2012.train.neg_6121		+
chr13	110424283	110424333	ZC3H7B_Baltz2012.train.neg_5675		-
chr13	48510918	48510949	ZC3H7B_Baltz2012.train.neg_5427		-
chr21	44420860	44420917	ZC3H7B_Baltz2012.train.neg_15946		+
chr18	48407658	48407717	ZC3H7B_Baltz2012.train.neg_11136		+
chrX	18311595	18311648	ZC3H7B_Baltz2012.train.neg_26252		-
chr1	167979500	167979550	ZC3H7B_Baltz2012.train.neg_414		+
chr17	15584614	15584637	ZC3H7B_Baltz2012.train.neg_10247		-
chr6	145041650	145041688	ZC3H7B_Baltz2012.train.neg_21568		+
chr1	27808116	27808168	ZC3H7B_Baltz2012.train.neg_572		-
chr4	56823935	56823985	ZC3H7B_Baltz2012.train.neg_19266		+
chr16	19125466	19125502	ZC3H7B_Baltz2012.train.neg_8335		+
chr19	6211615	6211645	ZC3H7B_Baltz2012.train.neg_12784		-
chr13	32894769	32894829	ZC3H7B_Baltz2012.train.neg_4620		+
chr8	105815116	105815162	ZC3H7B_Baltz2012.train.neg_23834		+
chr2	672088	672147	ZC3H7B_Baltz2012.train.neg_13729		-
chr11	85970175	85970209	ZC3H7B_Baltz2012.train.neg_2468		+
chr18	668826	668856	ZC3H7B_Baltz2012.train.neg_10732		+
chr2	48019670	48019703	ZC3H7B_Baltz2012.train.neg_13472		+
chr22	41857807	41857834	ZC3H7B_Baltz2012.train.neg_17841		-
chr9	99593297	99593348	ZC3H7B_Baltz2012.train.neg_25384		-
chr15	58953031	58953061	ZC3H7B_Baltz2012.train.neg_7857		-
chr20	44432181	44432240	ZC3H7B_Baltz2012.train.neg_14596		+
chr16	2489595	2489643	ZC3H7B_Baltz2012.train.neg_8239		+
chr15	66743394	66743443	ZC3H7B_Baltz2012.train.neg_7304		+
chr20	21291988	21292051	ZC3H7B_Baltz2012.train.neg_14357		+
chr8	134280226	134280297	ZC3H7B_Baltz2012.train.neg_24409		-
chr22	20104932	20104966	ZC3H7B_Baltz2012.train.neg_16831		+
chr8	97548624	97548687	ZC3H7B_Baltz2012.train.neg_23794		+
chr13	103490669	103490727	ZC3H7B_Baltz2012.train.neg_5083		+
chr15	73432267	73432334	ZC3H7B_Baltz2012.train.neg_7383		+
chr18	60194666	60194704	ZC3H7B_Baltz2012.train.neg_11265		+
chr22	29177476	29177527	ZC3H7B_Baltz2012.train.neg_16987		+
chr7	6176574	6176640	ZC3H7B_Baltz2012.train.neg_22206		+
chr13	39607862	39607911	ZC3H7B_Baltz2012.train.neg_5323		-
chr3	195805595	195805632	ZC3H7B_Baltz2012.train.neg_19049		-
chr11	85691455	85691483	ZC3H7B_Baltz2012.train.neg_3101		-
chr17	1936546	1936574	ZC3H7B_Baltz2012.train.neg_9479		+
chr3	141621357	141621431	ZC3H7B_Baltz2012.train.neg_18533		+
```
