## Additional file 3 for "ENNGene: an Easy Neural Network model building tool for Genomics": ZC3H7B_Baltz2012.train.negatives.bed (part 2 of 2)

```
chr2	160589072	160589136	ZC3H7B_Baltz2012.train.neg_13660		+
chr7	94149089	94149127	ZC3H7B_Baltz2012.train.neg_22469		+
chr12	133332272	133332311	ZC3H7B_Baltz2012.train.neg_4517		-
chr3	45741889	45741954	ZC3H7B_Baltz2012.train.neg_18289		+
chr8	126205186	126205258	ZC3H7B_Baltz2012.train.neg_23884		+
chr5	73966704	73966744	ZC3H7B_Baltz2012.train.neg_20309		+
chr17	46126794	46126838	ZC3H7B_Baltz2012.train.neg_9899		+
chr12	14930431	14930459	ZC3H7B_Baltz2012.train.neg_3415		+
chr22	30737707	30737781	ZC3H7B_Baltz2012.train.neg_17623		-
chr20	3736015	3736060	ZC3H7B_Baltz2012.train.neg_14913		-
chr6	111635111	111635164	ZC3H7B_Baltz2012.train.neg_22027		-
chr20	47560377	47560404	ZC3H7B_Baltz2012.train.neg_14623		+
chr2	33214375	33214407	ZC3H7B_Baltz2012.train.neg_13433		+
chr6	153041891	153041920	ZC3H7B_Baltz2012.train.neg_21595		+
chr1	5939971	5939998	ZC3H7B_Baltz2012.train.neg_495		-
chr1	215792995	215793041	ZC3H7B_Baltz2012.train.neg_454		+
chr14	91939680	91939726	ZC3H7B_Baltz2012.train.neg_6836		-
chr2	95845904	95845941	ZC3H7B_Baltz2012.train.neg_13571		+
chr12	68708314	68708356	ZC3H7B_Baltz2012.train.neg_4296		-
chrX	133775311	133775348	ZC3H7B_Baltz2012.train.neg_26629		-
chr16	58432663	58432702	ZC3H7B_Baltz2012.train.neg_8641		+
chr15	56440622	56440666	ZC3H7B_Baltz2012.train.neg_7841		-
chr4	42120228	42120288	ZC3H7B_Baltz2012.train.neg_19741		-
chr10	1049630	1049680	ZC3H7B_Baltz2012.train.neg_871		+
chr22	41839322	41839363	ZC3H7B_Baltz2012.train.neg_17838		-
chr20	24954287	24954333	ZC3H7B_Baltz2012.train.neg_15052		-
chr15	63355082	63355129	ZC3H7B_Baltz2012.train.neg_7257		+
chr7	951883	951931	ZC3H7B_Baltz2012.train.neg_22725		-
chr10	126724704	126724734	ZC3H7B_Baltz2012.train.neg_2001		-
chr10	95283864	95283905	ZC3H7B_Baltz2012.train.neg_1293		+
chr21	40599888	40599957	ZC3H7B_Baltz2012.train.neg_16556		-
chr22	28283522	28283572	ZC3H7B_Baltz2012.train.neg_17595		-
chr16	74689828	74689860	ZC3H7B_Baltz2012.train.neg_9375		-
chr7	116811931	116811991	ZC3H7B_Baltz2012.train.neg_22623		+
chr1	226474566	226474605	ZC3H7B_Baltz2012.train.neg_848		-
chr18	42269263	42269299	ZC3H7B_Baltz2012.train.neg_11101		+
chr8	38785863	38785899	ZC3H7B_Baltz2012.train.neg_23575		+
chr17	76403004	76403043	ZC3H7B_Baltz2012.train.neg_10091		+
chr12	72073840	72073877	ZC3H7B_Baltz2012.train.neg_3692		+
chr19	1836784	1836811	ZC3H7B_Baltz2012.train.neg_12728		-
chr14	35743261	35743314	ZC3H7B_Baltz2012.train.neg_5848		+
chr18	55223436	55223504	ZC3H7B_Baltz2012.train.neg_11858		-
chr12	58162922	58162974	ZC3H7B_Baltz2012.train.neg_4276		-
chr7	87484817	87484857	ZC3H7B_Baltz2012.train.neg_23024		-
chr9	100377129	100377187	ZC3H7B_Baltz2012.train.neg_25393		-
chr21	40556544	40556598	ZC3H7B_Baltz2012.train.neg_16551		-
chr12	120882837	120882904	ZC3H7B_Baltz2012.train.neg_3844		+
chr14	89061370	89061394	ZC3H7B_Baltz2012.train.neg_6203		+
chr2	10929168	10929201	ZC3H7B_Baltz2012.train.neg_13752		-
chr21	40770821	40770864	ZC3H7B_Baltz2012.train.neg_15868		+
chr2	37339015	37339078	ZC3H7B_Baltz2012.train.neg_13827		-
chr14	51021872	51021896	ZC3H7B_Baltz2012.train.neg_5912		+
chr17	66243843	66243892	ZC3H7B_Baltz2012.train.neg_10028		+
chr6	13649738	13649770	ZC3H7B_Baltz2012.train.neg_21678		-
chr2	176959711	176959750	ZC3H7B_Baltz2012.train.neg_13674		+
chr9	111702291	111702329	ZC3H7B_Baltz2012.train.neg_24812		+
chrX	40461769	40461809	ZC3H7B_Baltz2012.train.neg_25754		+
chr8	25336375	25336427	ZC3H7B_Baltz2012.train.neg_23451		+
chr12	81520579	81520621	ZC3H7B_Baltz2012.train.neg_3704		+
chrX	46371382	46371428	ZC3H7B_Baltz2012.train.neg_26343		-
chr21	34850966	34850987	ZC3H7B_Baltz2012.train.neg_16421		-
chr2	15767831	15767899	ZC3H7B_Baltz2012.train.neg_13361		+
chr14	50779355	50779404	ZC3H7B_Baltz2012.train.neg_5904		+
chr16	68105478	68105541	ZC3H7B_Baltz2012.train.neg_8679		+
chr13	31723148	31723184	ZC3H7B_Baltz2012.train.neg_5271		-
chrX	46384762	46384818	ZC3H7B_Baltz2012.train.neg_26344		-
chr21	27318046	27318084	ZC3H7B_Baltz2012.train.neg_16253		-
chrX	12828712	12828765	ZC3H7B_Baltz2012.train.neg_25614		+
chr12	39225082	39225113	ZC3H7B_Baltz2012.train.neg_4092		-
chr11	73134866	73134911	ZC3H7B_Baltz2012.train.neg_3018		-
chr5	171640883	171640920	ZC3H7B_Baltz2012.train.neg_21025		-
chr14	77832048	77832082	ZC3H7B_Baltz2012.train.neg_6772		-
chr2	44395954	44395977	ZC3H7B_Baltz2012.train.neg_13452		+
chr4	42113248	42113286	ZC3H7B_Baltz2012.train.neg_19740		-
chr15	77234429	77234496	ZC3H7B_Baltz2012.train.neg_7439		+
chr12	41160880	41160917	ZC3H7B_Baltz2012.train.neg_3500		+
chr10	3113437	3113485	ZC3H7B_Baltz2012.train.neg_879		+
chr17	40341289	40341331	ZC3H7B_Baltz2012.train.neg_10402		-
chr14	91511186	91511224	ZC3H7B_Baltz2012.train.neg_6832		-
chr19	46503440	46503481	ZC3H7B_Baltz2012.train.neg_12491		+
chr22	19472536	19472569	ZC3H7B_Baltz2012.train.neg_16808		+
chr15	23870658	23870693	ZC3H7B_Baltz2012.train.neg_6963		+
chr3	37095084	37095123	ZC3H7B_Baltz2012.train.neg_18210		+
chr8	104426415	104426460	ZC3H7B_Baltz2012.train.neg_24332		-
chr4	102194950	102194980	ZC3H7B_Baltz2012.train.neg_19931		-
chr18	23874788	23874852	ZC3H7B_Baltz2012.train.neg_10996		+
chr13	50046137	50046182	ZC3H7B_Baltz2012.train.neg_4855		+
chr20	2912899	2912936	ZC3H7B_Baltz2012.train.neg_14205		+
chr17	62479120	62479170	ZC3H7B_Baltz2012.train.neg_10608		-
chrX	47104811	47104846	ZC3H7B_Baltz2012.train.neg_25801		+
chr13	99197574	99197634	ZC3H7B_Baltz2012.train.neg_5638		-
chr6	166796321	166796395	ZC3H7B_Baltz2012.train.neg_22151		-
chr19	58405643	58405692	ZC3H7B_Baltz2012.train.neg_13313		-
chr11	32868321	32868356	ZC3H7B_Baltz2012.train.neg_2195		+
chr22	30750646	30750670	ZC3H7B_Baltz2012.train.neg_17630		-
chr12	4657816	4657878	ZC3H7B_Baltz2012.train.neg_3323		+
chrX	150009103	150009149	ZC3H7B_Baltz2012.train.neg_26661		-
chr12	57020877	57020916	ZC3H7B_Baltz2012.train.neg_4233		-
chr11	34097203	34097231	ZC3H7B_Baltz2012.train.neg_2215		+
chr19	37135970	37136001	ZC3H7B_Baltz2012.train.neg_13036		-
chr14	80693840	80693898	ZC3H7B_Baltz2012.train.neg_6794		-
chr13	110920375	110920412	ZC3H7B_Baltz2012.train.neg_5684		-
chr9	88568135	88568164	ZC3H7B_Baltz2012.train.neg_24675		+
chr21	43230145	43230174	ZC3H7B_Baltz2012.train.neg_16589		-
chr7	108212158	108212191	ZC3H7B_Baltz2012.train.neg_22599		+
chr18	44693440	44693499	ZC3H7B_Baltz2012.train.neg_11729		-
chr1	111491262	111491300	ZC3H7B_Baltz2012.train.neg_758		-
chr7	75679059	75679093	ZC3H7B_Baltz2012.train.neg_22411		+
chr9	95497273	95497302	ZC3H7B_Baltz2012.train.neg_25357		-
chrX	151996743	151996788	ZC3H7B_Baltz2012.train.neg_26666		-
chr12	107363399	107363435	ZC3H7B_Baltz2012.train.neg_3803		+
chr12	53668806	53668834	ZC3H7B_Baltz2012.train.neg_3571		+
chr21	27094272	27094331	ZC3H7B_Baltz2012.train.neg_16238		-
chr15	41401895	41401927	ZC3H7B_Baltz2012.train.neg_7701		-
chr6	64478515	64478553	ZC3H7B_Baltz2012.train.neg_21375		+
chr9	16692933	16692992	ZC3H7B_Baltz2012.train.neg_25108		-
chr10	91371410	91371452	ZC3H7B_Baltz2012.train.neg_1817		-
chr7	156508742	156508775	ZC3H7B_Baltz2012.train.neg_23258		-
chr14	100309713	100309746	ZC3H7B_Baltz2012.train.neg_6276		+
chr12	112945949	112945993	ZC3H7B_Baltz2012.train.neg_3832		+
chr5	64857364	64857394	ZC3H7B_Baltz2012.train.neg_20766		-
chr3	50122273	50122296	ZC3H7B_Baltz2012.train.neg_18322		+
chr4	53488492	53488522	ZC3H7B_Baltz2012.train.neg_19773		-
chr7	33097660	33097720	ZC3H7B_Baltz2012.train.neg_22880		-
chr19	45388980	45389037	ZC3H7B_Baltz2012.train.neg_12485		+
chr21	45086868	45086924	ZC3H7B_Baltz2012.train.neg_15972		+
chr22	42484487	42484530	ZC3H7B_Baltz2012.train.neg_17916		-
chr18	29214491	29214565	ZC3H7B_Baltz2012.train.neg_11619		-
chr17	36913953	36914009	ZC3H7B_Baltz2012.train.neg_9741		+
chr18	29439891	29439956	ZC3H7B_Baltz2012.train.neg_11631		-
chr21	44320825	44320854	ZC3H7B_Baltz2012.train.neg_15922		+
chr10	99942166	99942195	ZC3H7B_Baltz2012.train.neg_1331		+
chr22	42089810	42089842	ZC3H7B_Baltz2012.train.neg_17330		+
chr14	75563471	75563543	ZC3H7B_Baltz2012.train.neg_6755		-
chr20	5105271	5105324	ZC3H7B_Baltz2012.train.neg_14957		-
chr9	112256386	112256417	ZC3H7B_Baltz2012.train.neg_25434		-
chrX	119385141	119385187	ZC3H7B_Baltz2012.train.neg_26056		+
chr21	45096837	45096898	ZC3H7B_Baltz2012.train.neg_15982		+
chr15	78838800	78838855	ZC3H7B_Baltz2012.train.neg_7461		+
chr15	81262202	81262233	ZC3H7B_Baltz2012.train.neg_8091		-
chr10	70717747	70717780	ZC3H7B_Baltz2012.train.neg_1112		+
chr6	96039191	96039216	ZC3H7B_Baltz2012.train.neg_21470		+
chr21	34806695	34806734	ZC3H7B_Baltz2012.train.neg_16402		-
chr21	33648616	33648691	ZC3H7B_Baltz2012.train.neg_16368		-
chr19	41941222	41941268	ZC3H7B_Baltz2012.train.neg_13134		-
chr21	34841901	34841941	ZC3H7B_Baltz2012.train.neg_16416		-
chr6	27431406	27431437	ZC3H7B_Baltz2012.train.neg_21741		-
chr4	15069615	15069651	ZC3H7B_Baltz2012.train.neg_19114		+
chr1	150193095	150193146	ZC3H7B_Baltz2012.train.neg_784		-
chr20	18477133	18477173	ZC3H7B_Baltz2012.train.neg_15020		-
chrX	18586066	18586093	ZC3H7B_Baltz2012.train.neg_25670		+
chr21	35726053	35726102	ZC3H7B_Baltz2012.train.neg_15716		+
chr11	8060492	8060566	ZC3H7B_Baltz2012.train.neg_2066		+
chr1	153618014	153618044	ZC3H7B_Baltz2012.train.neg_385		+
chr20	55100402	55100434	ZC3H7B_Baltz2012.train.neg_14713		+
chr11	130107974	130108008	ZC3H7B_Baltz2012.train.neg_3267		-
chr16	24760049	24760081	ZC3H7B_Baltz2012.train.neg_8417		+
chr20	3765340	3765368	ZC3H7B_Baltz2012.train.neg_14923		-
chr22	31362159	31362193	ZC3H7B_Baltz2012.train.neg_17642		-
chr12	22203795	22203836	ZC3H7B_Baltz2012.train.neg_3436		+
chr6	127664444	127664480	ZC3H7B_Baltz2012.train.neg_22064		-
chr9	94048335	94048392	ZC3H7B_Baltz2012.train.neg_25335		-
chr14	39649083	39649154	ZC3H7B_Baltz2012.train.neg_5863		+
chr19	3116425	3116448	ZC3H7B_Baltz2012.train.neg_12031		+
chr17	33308644	33308681	ZC3H7B_Baltz2012.train.neg_9703		+
chr16	19602064	19602104	ZC3H7B_Baltz2012.train.neg_8346		+
chr17	73842857	73842905	ZC3H7B_Baltz2012.train.neg_10661		-
chr12	42860689	42860715	ZC3H7B_Baltz2012.train.neg_4111		-
chr6	88283366	88283404	ZC3H7B_Baltz2012.train.neg_21938		-
chr2	96936686	96936708	ZC3H7B_Baltz2012.train.neg_13573		+
chr18	8767334	8767386	ZC3H7B_Baltz2012.train.neg_10807		+
chr16	648911	648969	ZC3H7B_Baltz2012.train.neg_8197		+
chr19	20150039	20150076	ZC3H7B_Baltz2012.train.neg_12976		-
chr14	92598184	92598231	ZC3H7B_Baltz2012.train.neg_6224		+
chr12	30820607	30820664	ZC3H7B_Baltz2012.train.neg_4063		-
chr16	70611416	70611445	ZC3H7B_Baltz2012.train.neg_8746		+
chr14	50643422	50643476	ZC3H7B_Baltz2012.train.neg_6519		-
chr13	31867262	31867295	ZC3H7B_Baltz2012.train.neg_4616		+
chr15	73004988	73005025	ZC3H7B_Baltz2012.train.neg_7378		+
chr9	5115827	5115877	ZC3H7B_Baltz2012.train.neg_24474		+
chr19	58226512	58226540	ZC3H7B_Baltz2012.train.neg_12666		+
chr22	50254530	50254572	ZC3H7B_Baltz2012.train.neg_17413		+
chr7	90634837	90634879	ZC3H7B_Baltz2012.train.neg_22444		+
chr17	40156586	40156609	ZC3H7B_Baltz2012.train.neg_10397		-
chr8	41359111	41359167	ZC3H7B_Baltz2012.train.neg_23581		+
chr9	131512479	131512553	ZC3H7B_Baltz2012.train.neg_25520		-
chr10	116890758	116890789	ZC3H7B_Baltz2012.train.neg_1439		+
chr18	19198983	19199056	ZC3H7B_Baltz2012.train.neg_10934		+
chr16	460009	460034	ZC3H7B_Baltz2012.train.neg_8185		+
chrX	41212533	41212580	ZC3H7B_Baltz2012.train.neg_25762		+
chr9	33903907	33903954	ZC3H7B_Baltz2012.train.neg_24569		+
chr9	88674245	88674269	ZC3H7B_Baltz2012.train.neg_25318		-
chr9	86604170	86604210	ZC3H7B_Baltz2012.train.neg_24665		+
chr13	50000165	50000198	ZC3H7B_Baltz2012.train.neg_5449		-
chr10	51090960	51090992	ZC3H7B_Baltz2012.train.neg_1698		-
chr16	11381872	11381926	ZC3H7B_Baltz2012.train.neg_8297		+
chr17	18581518	18581554	ZC3H7B_Baltz2012.train.neg_10270		-
chr10	71969563	71969617	ZC3H7B_Baltz2012.train.neg_1750		-
chr20	279064	279093	ZC3H7B_Baltz2012.train.neg_14158		+
chr7	23024944	23025019	ZC3H7B_Baltz2012.train.neg_22790		-
chr13	37254194	37254268	ZC3H7B_Baltz2012.train.neg_4656		+
chr2	118736047	118736090	ZC3H7B_Baltz2012.train.neg_14048		-
chr20	2458962	2459010	ZC3H7B_Baltz2012.train.neg_14873		-
chr10	112644644	112644718	ZC3H7B_Baltz2012.train.neg_1407		+
chr5	130622435	130622463	ZC3H7B_Baltz2012.train.neg_20455		+
chr17	42091124	42091152	ZC3H7B_Baltz2012.train.neg_10437		-
chr8	24814010	24814083	ZC3H7B_Baltz2012.train.neg_23995		-
chr15	76634434	76634494	ZC3H7B_Baltz2012.train.neg_7435		+
chr22	42091879	42091929	ZC3H7B_Baltz2012.train.neg_17336		+
chr22	24802312	24802343	ZC3H7B_Baltz2012.train.neg_16946		+
chr16	30015202	30015235	ZC3H7B_Baltz2012.train.neg_8473		+
chr7	32526857	32526903	ZC3H7B_Baltz2012.train.neg_22867		-
chr1	156194323	156194386	ZC3H7B_Baltz2012.train.neg_393		+
chr14	31646581	31646607	ZC3H7B_Baltz2012.train.neg_6444		-
chr19	37013754	37013808	ZC3H7B_Baltz2012.train.neg_13027		-
chr4	39707330	39707398	ZC3H7B_Baltz2012.train.neg_19198		+
chr13	37400451	37400498	ZC3H7B_Baltz2012.train.neg_4673		+
chr12	49161097	49161164	ZC3H7B_Baltz2012.train.neg_4150		-
chr6	105297023	105297047	ZC3H7B_Baltz2012.train.neg_21992		-
chr13	98111247	98111292	ZC3H7B_Baltz2012.train.neg_5034		+
chr8	74545499	74545555	ZC3H7B_Baltz2012.train.neg_24204		-
chr13	49833244	49833313	ZC3H7B_Baltz2012.train.neg_4832		+
chr12	34179152	34179209	ZC3H7B_Baltz2012.train.neg_3490		+
chr4	175243183	175243251	ZC3H7B_Baltz2012.train.neg_19571		+
chr19	9691899	9691926	ZC3H7B_Baltz2012.train.neg_12831		-
chr18	8617004	8617053	ZC3H7B_Baltz2012.train.neg_10785		+
chr1	41454054	41454117	ZC3H7B_Baltz2012.train.neg_193		+
chr4	100471024	100471054	ZC3H7B_Baltz2012.train.neg_19914		-
chr12	57927764	57927818	ZC3H7B_Baltz2012.train.neg_4271		-
chr17	29584225	29584261	ZC3H7B_Baltz2012.train.neg_9678		+
chr10	88213777	88213826	ZC3H7B_Baltz2012.train.neg_1807		-
chr13	114185824	114185878	ZC3H7B_Baltz2012.train.neg_5122		+
chr13	96249723	96249756	ZC3H7B_Baltz2012.train.neg_5621		-
chr14	21708146	21708188	ZC3H7B_Baltz2012.train.neg_6360		-
chr12	24995178	24995204	ZC3H7B_Baltz2012.train.neg_4026		-
chr11	122929488	122929528	ZC3H7B_Baltz2012.train.neg_3227		-
chr13	74580308	74580346	ZC3H7B_Baltz2012.train.neg_5547		-
chr9	96244097	96244135	ZC3H7B_Baltz2012.train.neg_24706		+
chr5	137316862	137316890	ZC3H7B_Baltz2012.train.neg_20952		-
chr13	72227355	72227390	ZC3H7B_Baltz2012.train.neg_5522		-
chr17	26689174	26689219	ZC3H7B_Baltz2012.train.neg_9638		+
chr16	19521068	19521133	ZC3H7B_Baltz2012.train.neg_9067		-
chr9	114288601	114288646	ZC3H7B_Baltz2012.train.neg_24827		+
chr16	81053241	81053292	ZC3H7B_Baltz2012.train.neg_8789		+
chr7	44617750	44617820	ZC3H7B_Baltz2012.train.neg_22926		-
chr1	70810534	70810586	ZC3H7B_Baltz2012.train.neg_717		-
chrX	118686820	118686875	ZC3H7B_Baltz2012.train.neg_26560		-
chr22	41357163	41357209	ZC3H7B_Baltz2012.train.neg_17282		+
chr7	92345300	92345351	ZC3H7B_Baltz2012.train.neg_23034		-
chr6	150049956	150050002	ZC3H7B_Baltz2012.train.neg_22132		-
chr18	71818784	71818851	ZC3H7B_Baltz2012.train.neg_11306		+
chr22	22175085	22175139	ZC3H7B_Baltz2012.train.neg_17528		-
chr20	23401361	23401399	ZC3H7B_Baltz2012.train.neg_15048		-
chr4	156608098	156608129	ZC3H7B_Baltz2012.train.neg_19552		+
chr15	77510946	77511017	ZC3H7B_Baltz2012.train.neg_8069		-
chr3	148754365	148754418	ZC3H7B_Baltz2012.train.neg_19003		-
chrX	48771580	48771645	ZC3H7B_Baltz2012.train.neg_26377		-
chr7	65717155	65717204	ZC3H7B_Baltz2012.train.neg_22383		+
chr15	58669619	58669649	ZC3H7B_Baltz2012.train.neg_7853		-
chr19	31772034	31772071	ZC3H7B_Baltz2012.train.neg_12988		-
chr16	23548347	23548405	ZC3H7B_Baltz2012.train.neg_9117		-
chr22	38010689	38010715	ZC3H7B_Baltz2012.train.neg_17147		+
chr10	17235729	17235766	ZC3H7B_Baltz2012.train.neg_1581		-
chr15	26946089	26946126	ZC3H7B_Baltz2012.train.neg_7640		-
chr21	18885607	18885642	ZC3H7B_Baltz2012.train.neg_15482		+
chr20	14317177	14317231	ZC3H7B_Baltz2012.train.neg_15000		-
chr5	75864504	75864530	ZC3H7B_Baltz2012.train.neg_20322		+
chr9	125898760	125898812	ZC3H7B_Baltz2012.train.neg_25490		-
chr6	34335225	34335254	ZC3H7B_Baltz2012.train.neg_21753		-
chr9	104264763	104264791	ZC3H7B_Baltz2012.train.neg_25410		-
chr7	2278161	2278209	ZC3H7B_Baltz2012.train.neg_22737		-
chr19	21624052	21624122	ZC3H7B_Baltz2012.train.neg_12208		+
chr19	19454862	19454887	ZC3H7B_Baltz2012.train.neg_12188		+
chr3	197476840	197476868	ZC3H7B_Baltz2012.train.neg_18613		+
chr15	41729785	41729815	ZC3H7B_Baltz2012.train.neg_7080		+
chr15	96878253	96878294	ZC3H7B_Baltz2012.train.neg_7584		+
chr8	75257779	75257829	ZC3H7B_Baltz2012.train.neg_23742		+
chr22	43237941	43237993	ZC3H7B_Baltz2012.train.neg_17971		-
chr17	41197573	41197620	ZC3H7B_Baltz2012.train.neg_10429		-
chr15	40745305	40745362	ZC3H7B_Baltz2012.train.neg_7043		+
chr16	19548682	19548743	ZC3H7B_Baltz2012.train.neg_8340		+
chr17	57679451	57679476	ZC3H7B_Baltz2012.train.neg_9967		+
chr1	114323038	114323063	ZC3H7B_Baltz2012.train.neg_766		-
chr18	12568498	12568558	ZC3H7B_Baltz2012.train.neg_11470		-
chr15	38552869	38552897	ZC3H7B_Baltz2012.train.neg_6998		+
chr22	22292549	22292608	ZC3H7B_Baltz2012.train.neg_17536		-
chr22	30340872	30340911	ZC3H7B_Baltz2012.train.neg_17054		+
chr18	52942170	52942206	ZC3H7B_Baltz2012.train.neg_11830		-
chr12	52381552	52381596	ZC3H7B_Baltz2012.train.neg_3562		+
chr7	24893712	24893768	ZC3H7B_Baltz2012.train.neg_22810		-
chr7	104721464	104721519	ZC3H7B_Baltz2012.train.neg_22567		+
chr18	59891650	59891677	ZC3H7B_Baltz2012.train.neg_11256		+
chr14	92447793	92447865	ZC3H7B_Baltz2012.train.neg_6848		-
chr20	62502563	62502621	ZC3H7B_Baltz2012.train.neg_14830		+
chr21	35913814	35913841	ZC3H7B_Baltz2012.train.neg_16466		-
chr15	101730145	101730204	ZC3H7B_Baltz2012.train.neg_8161		-
chr7	1581875	1581929	ZC3H7B_Baltz2012.train.neg_22175		+
chr13	79175810	79175854	ZC3H7B_Baltz2012.train.neg_5582		-
chr13	80077490	80077521	ZC3H7B_Baltz2012.train.neg_4972		+
chr5	53497330	53497401	ZC3H7B_Baltz2012.train.neg_20715		-
chr14	75513818	75513855	ZC3H7B_Baltz2012.train.neg_6738		-
chr18	12869653	12869678	ZC3H7B_Baltz2012.train.neg_11483		-
chr6	43494704	43494761	ZC3H7B_Baltz2012.train.neg_21822		-
chr11	120240624	120240677	ZC3H7B_Baltz2012.train.neg_2602		+
chr18	60466498	60466530	ZC3H7B_Baltz2012.train.neg_11285		+
chr4	56822933	56822966	ZC3H7B_Baltz2012.train.neg_19265		+
chr19	14273108	14273152	ZC3H7B_Baltz2012.train.neg_12904		-
chr15	66736228	66736298	ZC3H7B_Baltz2012.train.neg_7303		+
chr7	30090297	30090371	ZC3H7B_Baltz2012.train.neg_22276		+
chr5	34922173	34922217	ZC3H7B_Baltz2012.train.neg_20159		+
chr20	33893255	33893328	ZC3H7B_Baltz2012.train.neg_15141		-
chr3	113398546	113398586	ZC3H7B_Baltz2012.train.neg_18909		-
chr17	41278987	41279010	ZC3H7B_Baltz2012.train.neg_10433		-
chr13	36128751	36128788	ZC3H7B_Baltz2012.train.neg_4650		+
chr11	114309006	114309035	ZC3H7B_Baltz2012.train.neg_2569		+
chr17	41579170	41579203	ZC3H7B_Baltz2012.train.neg_9854		+
chr2	109156739	109156807	ZC3H7B_Baltz2012.train.neg_13597		+
chr17	48809125	48809177	ZC3H7B_Baltz2012.train.neg_9925		+
chr22	23446362	23446417	ZC3H7B_Baltz2012.train.neg_16908		+
chr17	53481510	53481547	ZC3H7B_Baltz2012.train.neg_10537		-
chrX	153200184	153200238	ZC3H7B_Baltz2012.train.neg_26672		-
chr18	29681291	29681323	ZC3H7B_Baltz2012.train.neg_11026		+
chr15	91320369	91320400	ZC3H7B_Baltz2012.train.neg_7570		+
chr20	36639451	36639484	ZC3H7B_Baltz2012.train.neg_15205		-
chr20	49370016	49370043	ZC3H7B_Baltz2012.train.neg_14671		+
chr14	73610753	73610823	ZC3H7B_Baltz2012.train.neg_6134		+
chr1	19447946	19447987	ZC3H7B_Baltz2012.train.neg_526		-
chr18	18652241	18652288	ZC3H7B_Baltz2012.train.neg_11507		-
chr20	46292905	46292937	ZC3H7B_Baltz2012.train.neg_15317		-
chr5	140080016	140080060	ZC3H7B_Baltz2012.train.neg_20517		+
chr21	30335322	30335361	ZC3H7B_Baltz2012.train.neg_16282		-
chr11	115322365	115322409	ZC3H7B_Baltz2012.train.neg_3203		-
chr9	137265693	137265745	ZC3H7B_Baltz2012.train.neg_25023		+
chr14	39621620	39621684	ZC3H7B_Baltz2012.train.neg_6483		-
chr18	47906100	47906135	ZC3H7B_Baltz2012.train.neg_11120		+
chr20	47783503	47783549	ZC3H7B_Baltz2012.train.neg_15330		-
chrX	71478605	71478657	ZC3H7B_Baltz2012.train.neg_26466		-
chr21	42584601	42584646	ZC3H7B_Baltz2012.train.neg_15894		+
chr17	41134689	41134722	ZC3H7B_Baltz2012.train.neg_9839		+
chr9	136908489	136908539	ZC3H7B_Baltz2012.train.neg_25564		-
chr21	47758268	47758303	ZC3H7B_Baltz2012.train.neg_16099		+
chr9	140136381	140136426	ZC3H7B_Baltz2012.train.neg_25034		+
chr10	5498541	5498571	ZC3H7B_Baltz2012.train.neg_892		+
chr20	60583953	60583982	ZC3H7B_Baltz2012.train.neg_15440		-
chr12	131288384	131288440	ZC3H7B_Baltz2012.train.neg_4512		-
chr5	122743064	122743107	ZC3H7B_Baltz2012.train.neg_20913		-
chr20	18463309	18463338	ZC3H7B_Baltz2012.train.neg_14326		+
chr13	37610950	37611005	ZC3H7B_Baltz2012.train.neg_5313		-
chr2	175947096	175947133	ZC3H7B_Baltz2012.train.neg_14108		-
chr18	76871754	76871783	ZC3H7B_Baltz2012.train.neg_11329		+
chr16	4504056	4504102	ZC3H7B_Baltz2012.train.neg_8280		+
chr3	113475700	113475736	ZC3H7B_Baltz2012.train.neg_18469		+
chr10	117824904	117824950	ZC3H7B_Baltz2012.train.neg_1943		-
chr7	32529212	32529243	ZC3H7B_Baltz2012.train.neg_22870		-
chr2	58431055	58431095	ZC3H7B_Baltz2012.train.neg_13904		-
chr7	102990688	102990734	ZC3H7B_Baltz2012.train.neg_22559		+
chr18	66347706	66347744	ZC3H7B_Baltz2012.train.neg_11930		-
chr21	47783143	47783174	ZC3H7B_Baltz2012.train.neg_16105		+
chr21	30425722	30425745	ZC3H7B_Baltz2012.train.neg_15561		+
chr22	32893538	32893603	ZC3H7B_Baltz2012.train.neg_17123		+
chr16	2161191	2161246	ZC3H7B_Baltz2012.train.neg_8919		-
chr8	124163467	124163513	ZC3H7B_Baltz2012.train.neg_23865		+
chr14	67600134	67600175	ZC3H7B_Baltz2012.train.neg_6088		+
chr18	22755596	22755628	ZC3H7B_Baltz2012.train.neg_11532		-
chr20	5100470	5100499	ZC3H7B_Baltz2012.train.neg_14951		-
chr6	90282117	90282188	ZC3H7B_Baltz2012.train.neg_21954		-
chr5	135505219	135505246	ZC3H7B_Baltz2012.train.neg_20484		+
chr5	159529692	159529721	ZC3H7B_Baltz2012.train.neg_21012		-
chr19	38062854	38062904	ZC3H7B_Baltz2012.train.neg_12367		+
chrX	15857346	15857371	ZC3H7B_Baltz2012.train.neg_26239		-
chr1	3814241	3814285	ZC3H7B_Baltz2012.train.neg_494		-
chr14	104024145	104024185	ZC3H7B_Baltz2012.train.neg_6927		-
chr6	37140598	37140625	ZC3H7B_Baltz2012.train.neg_21237		+
chr19	30104275	30104309	ZC3H7B_Baltz2012.train.neg_12231		+
chr10	27416916	27416988	ZC3H7B_Baltz2012.train.neg_1611		-
chr21	47678060	47678086	ZC3H7B_Baltz2012.train.neg_16743		-
chr10	14731341	14731394	ZC3H7B_Baltz2012.train.neg_1546		-
chr11	36521540	36521582	ZC3H7B_Baltz2012.train.neg_2836		-
chr21	47616782	47616854	ZC3H7B_Baltz2012.train.neg_16723		-
chr19	34287836	34287905	ZC3H7B_Baltz2012.train.neg_12264		+
chr13	26620385	26620413	ZC3H7B_Baltz2012.train.neg_5221		-
chr20	30348749	30348776	ZC3H7B_Baltz2012.train.neg_14390		+
chr22	38202623	38202662	ZC3H7B_Baltz2012.train.neg_17182		+
chr1	29494105	29494168	ZC3H7B_Baltz2012.train.neg_579		-
chr21	40196853	40196895	ZC3H7B_Baltz2012.train.neg_15854		+
chr1	100748915	100748954	ZC3H7B_Baltz2012.train.neg_326		+
chr21	33647855	33647881	ZC3H7B_Baltz2012.train.neg_16366		-
chr6	45337447	45337495	ZC3H7B_Baltz2012.train.neg_21319		+
chr17	16238611	16238651	ZC3H7B_Baltz2012.train.neg_9580		+
chr20	44717304	44717334	ZC3H7B_Baltz2012.train.neg_15279		-
chr7	128385437	128385500	ZC3H7B_Baltz2012.train.neg_22639		+
chr8	124283507	124283541	ZC3H7B_Baltz2012.train.neg_24385		-
chr4	25347292	25347331	ZC3H7B_Baltz2012.train.neg_19152		+
chr10	35929371	35929397	ZC3H7B_Baltz2012.train.neg_1664		-
chr18	60510586	60510613	ZC3H7B_Baltz2012.train.neg_11286		+
chr4	53728900	53728929	ZC3H7B_Baltz2012.train.neg_19255		+
chr6	70486955	70487016	ZC3H7B_Baltz2012.train.neg_21889		-
chr2	38557766	38557802	ZC3H7B_Baltz2012.train.neg_13841		-
chr18	25540126	25540152	ZC3H7B_Baltz2012.train.neg_11572		-
chr5	10279180	10279232	ZC3H7B_Baltz2012.train.neg_20619		-
chr19	21692535	21692605	ZC3H7B_Baltz2012.train.neg_12214		+
chr19	50186294	50186342	ZC3H7B_Baltz2012.train.neg_12548		+
chr10	18966264	18966294	ZC3H7B_Baltz2012.train.neg_974		+
chr21	40195995	40196037	ZC3H7B_Baltz2012.train.neg_15851		+
chr8	66545090	66545121	ZC3H7B_Baltz2012.train.neg_24171		-
chr15	74287266	74287290	ZC3H7B_Baltz2012.train.neg_7398		+
chr16	81074570	81074599	ZC3H7B_Baltz2012.train.neg_8793		+
chr22	39829452	39829501	ZC3H7B_Baltz2012.train.neg_17235		+
chr13	41160123	41160181	ZC3H7B_Baltz2012.train.neg_5334		-
chr3	142754538	142754575	ZC3H7B_Baltz2012.train.neg_18538		+
chr14	104390082	104390120	ZC3H7B_Baltz2012.train.neg_6940		-
chr11	70049500	70049526	ZC3H7B_Baltz2012.train.neg_2399		+
chr19	50375705	50375743	ZC3H7B_Baltz2012.train.neg_13231		-
chr19	57160168	57160222	ZC3H7B_Baltz2012.train.neg_12626		+
chr21	37716700	37716723	ZC3H7B_Baltz2012.train.neg_15722		+
chr2	62441813	62441838	ZC3H7B_Baltz2012.train.neg_13498		+
chr12	10760996	10761068	ZC3H7B_Baltz2012.train.neg_3980		-
chr17	44747570	44747637	ZC3H7B_Baltz2012.train.neg_9877		+
chr1	24995901	24995929	ZC3H7B_Baltz2012.train.neg_109		+
chr4	25199542	25199572	ZC3H7B_Baltz2012.train.neg_19135		+
chr14	104187567	104187620	ZC3H7B_Baltz2012.train.neg_6324		+
chr10	124919430	124919471	ZC3H7B_Baltz2012.train.neg_1462		+
chr5	10297229	10297258	ZC3H7B_Baltz2012.train.neg_20622		-
chr5	40826335	40826403	ZC3H7B_Baltz2012.train.neg_20688		-
chr20	32695858	32695899	ZC3H7B_Baltz2012.train.neg_15106		-
chr11	59367148	59367182	ZC3H7B_Baltz2012.train.neg_2885		-
chr21	18969758	18969799	ZC3H7B_Baltz2012.train.neg_16183		-
chr16	701680	701710	ZC3H7B_Baltz2012.train.neg_8205		+
chr6	110477076	110477109	ZC3H7B_Baltz2012.train.neg_22022		-
chr12	113707251	113707279	ZC3H7B_Baltz2012.train.neg_3834		+
chr21	40766883	40766945	ZC3H7B_Baltz2012.train.neg_15863		+
chr20	60707078	60707109	ZC3H7B_Baltz2012.train.neg_14781		+
chr2	97377496	97377531	ZC3H7B_Baltz2012.train.neg_14025		-
chrX	53405446	53405514	ZC3H7B_Baltz2012.train.neg_26392		-
chr22	21098479	21098509	ZC3H7B_Baltz2012.train.neg_17509		-
chr22	32879582	32879609	ZC3H7B_Baltz2012.train.neg_17114		+
chr10	44108245	44108278	ZC3H7B_Baltz2012.train.neg_1042		+
chr3	49395826	49395859	ZC3H7B_Baltz2012.train.neg_18772		-
chr9	99306545	99306578	ZC3H7B_Baltz2012.train.neg_25375		-
chr1	87812057	87812108	ZC3H7B_Baltz2012.train.neg_297		+
chr12	122973857	122973893	ZC3H7B_Baltz2012.train.neg_4485		-
chr21	33037950	33037992	ZC3H7B_Baltz2012.train.neg_15604		+
chr16	68071074	68071103	ZC3H7B_Baltz2012.train.neg_8675		+
chr18	52603084	52603141	ZC3H7B_Baltz2012.train.neg_11824		-
chr10	125839120	125839191	ZC3H7B_Baltz2012.train.neg_1991		-
chr1	169143531	169143599	ZC3H7B_Baltz2012.train.neg_827		-
chr19	33864550	33864612	ZC3H7B_Baltz2012.train.neg_12263		+
chr22	41774707	41774745	ZC3H7B_Baltz2012.train.neg_17307		+
chr19	36229349	36229392	ZC3H7B_Baltz2012.train.neg_12313		+
chr9	74523164	74523188	ZC3H7B_Baltz2012.train.neg_25265		-
chr22	42091428	42091454	ZC3H7B_Baltz2012.train.neg_17334		+
chr6	2951058	2951099	ZC3H7B_Baltz2012.train.neg_21636		-
chr5	138752951	138752985	ZC3H7B_Baltz2012.train.neg_20965		-
chr17	34927565	34927592	ZC3H7B_Baltz2012.train.neg_9720		+
chr13	40250338	40250393	ZC3H7B_Baltz2012.train.neg_4707		+
chr20	62916507	62916572	ZC3H7B_Baltz2012.train.neg_14846		+
chr10	72576252	72576309	ZC3H7B_Baltz2012.train.neg_1149		+
chr10	101486025	101486062	ZC3H7B_Baltz2012.train.neg_1873		-
chr10	126498349	126498384	ZC3H7B_Baltz2012.train.neg_1463		+
chr5	134235599	134235623	ZC3H7B_Baltz2012.train.neg_20479		+
chr7	28130521	28130561	ZC3H7B_Baltz2012.train.neg_22855		-
chr5	64893308	64893334	ZC3H7B_Baltz2012.train.neg_20768		-
chr19	37334710	37334756	ZC3H7B_Baltz2012.train.neg_13052		-
chr13	76270874	76270935	ZC3H7B_Baltz2012.train.neg_4943		+
chr15	30048927	30048971	ZC3H7B_Baltz2012.train.neg_7657		-
chr14	67827662	67827707	ZC3H7B_Baltz2012.train.neg_6094		+
chr13	45911061	45911121	ZC3H7B_Baltz2012.train.neg_5398		-
chr20	48563670	48563731	ZC3H7B_Baltz2012.train.neg_14646		+
chr8	87518518	87518544	ZC3H7B_Baltz2012.train.neg_24247		-
chr3	52890352	52890414	ZC3H7B_Baltz2012.train.neg_18805		-
chr19	48866123	48866198	ZC3H7B_Baltz2012.train.neg_13209		-
chr9	97156306	97156349	ZC3H7B_Baltz2012.train.neg_24725		+
chr11	8730772	8730844	ZC3H7B_Baltz2012.train.neg_2077		+
chr21	27139668	27139717	ZC3H7B_Baltz2012.train.neg_15530		+
chr13	98110149	98110188	ZC3H7B_Baltz2012.train.neg_5033		+
chr19	4406346	4406383	ZC3H7B_Baltz2012.train.neg_12037		+
chr17	46993133	46993174	ZC3H7B_Baltz2012.train.neg_9915		+
chr21	38558495	38558534	ZC3H7B_Baltz2012.train.neg_15788		+
chr12	3023400	3023454	ZC3H7B_Baltz2012.train.neg_3308		+
chr12	3974586	3974636	ZC3H7B_Baltz2012.train.neg_3940		-
chrX	70506342	70506369	ZC3H7B_Baltz2012.train.neg_25875		+
chr10	11625024	11625059	ZC3H7B_Baltz2012.train.neg_1525		-
chr17	26833259	26833292	ZC3H7B_Baltz2012.train.neg_10294		-
chr10	73603586	73603611	ZC3H7B_Baltz2012.train.neg_1762		-
chr15	64877221	64877262	ZC3H7B_Baltz2012.train.neg_7278		+
chr21	43272065	43272100	ZC3H7B_Baltz2012.train.neg_16594		-
chr18	29104929	29104952	ZC3H7B_Baltz2012.train.neg_11013		+
chr15	45922614	45922645	ZC3H7B_Baltz2012.train.neg_7179		+
chr7	155095021	155095079	ZC3H7B_Baltz2012.train.neg_22713		+
chr21	15749372	15749408	ZC3H7B_Baltz2012.train.neg_16159		-
chr5	145126484	145126535	ZC3H7B_Baltz2012.train.neg_20978		-
chr12	53579258	53579299	ZC3H7B_Baltz2012.train.neg_3567		+
chr9	33325062	33325099	ZC3H7B_Baltz2012.train.neg_24551		+
chr21	47921833	47921888	ZC3H7B_Baltz2012.train.neg_16131		+
chr6	33674126	33674158	ZC3H7B_Baltz2012.train.neg_21749		-
chr18	9767253	9767328	ZC3H7B_Baltz2012.train.neg_10849		+
chr14	54977101	54977132	ZC3H7B_Baltz2012.train.neg_5940		+
chr22	21984311	21984381	ZC3H7B_Baltz2012.train.neg_17523		-
chr14	75350339	75350414	ZC3H7B_Baltz2012.train.neg_6165		+
chr17	27074075	27074098	ZC3H7B_Baltz2012.train.neg_9652		+
chr1	38427936	38428004	ZC3H7B_Baltz2012.train.neg_633		-
chr13	24425930	24425960	ZC3H7B_Baltz2012.train.neg_5205		-
chr15	100159439	100159470	ZC3H7B_Baltz2012.train.neg_7606		+
chr22	41496533	41496557	ZC3H7B_Baltz2012.train.neg_17283		+
chrX	46386081	46386139	ZC3H7B_Baltz2012.train.neg_26346		-
chr17	61176121	61176184	ZC3H7B_Baltz2012.train.neg_10007		+
chr9	112581669	112581725	ZC3H7B_Baltz2012.train.neg_24818		+
chr22	41861688	41861720	ZC3H7B_Baltz2012.train.neg_17850		-
chr18	23857895	23857959	ZC3H7B_Baltz2012.train.neg_10994		+
chr16	14267700	14267736	ZC3H7B_Baltz2012.train.neg_8317		+
chr2	102372983	102373018	ZC3H7B_Baltz2012.train.neg_13587		+
chr20	40232617	40232681	ZC3H7B_Baltz2012.train.neg_15233		-
chr17	18704307	18704353	ZC3H7B_Baltz2012.train.neg_9609		+
chr20	32878662	32878699	ZC3H7B_Baltz2012.train.neg_15114		-
chr19	58095824	58095847	ZC3H7B_Baltz2012.train.neg_12658		+
chr12	124141824	124141859	ZC3H7B_Baltz2012.train.neg_3880		+
chr22	50960885	50960912	ZC3H7B_Baltz2012.train.neg_17448		+
chr3	121464390	121464435	ZC3H7B_Baltz2012.train.neg_18936		-
chr7	914731	914759	ZC3H7B_Baltz2012.train.neg_22169		+
chr14	78164546	78164621	ZC3H7B_Baltz2012.train.neg_6783		-
chr9	4705864	4705915	ZC3H7B_Baltz2012.train.neg_24462		+
chr15	73026496	73026545	ZC3H7B_Baltz2012.train.neg_7379		+
chrX	133771546	133771593	ZC3H7B_Baltz2012.train.neg_26628		-
chr12	2904869	2904923	ZC3H7B_Baltz2012.train.neg_3302		+
chr9	5811111	5811136	ZC3H7B_Baltz2012.train.neg_25072		-
chr2	25024394	25024448	ZC3H7B_Baltz2012.train.neg_13374		+
chr14	105717167	105717198	ZC3H7B_Baltz2012.train.neg_6339		+
chr17	46176816	46176842	ZC3H7B_Baltz2012.train.neg_10491		-
chr3	87298759	87298834	ZC3H7B_Baltz2012.train.neg_18402		+
chr1	41466969	41467003	ZC3H7B_Baltz2012.train.neg_195		+
chr4	99955342	99955375	ZC3H7B_Baltz2012.train.neg_19403		+
chr8	21841472	21841521	ZC3H7B_Baltz2012.train.neg_23390		+
chr5	41939312	41939333	ZC3H7B_Baltz2012.train.neg_20186		+
chr9	88629810	88629849	ZC3H7B_Baltz2012.train.neg_24682		+
chr17	33267591	33267622	ZC3H7B_Baltz2012.train.neg_10336		-
chr3	43759831	43759861	ZC3H7B_Baltz2012.train.neg_18265		+
chr6	105223536	105223565	ZC3H7B_Baltz2012.train.neg_21991		-
chr19	3413011	3413056	ZC3H7B_Baltz2012.train.neg_12035		+
chr5	102895792	102895848	ZC3H7B_Baltz2012.train.neg_20868		-
chrX	100656741	100656789	ZC3H7B_Baltz2012.train.neg_26519		-
chr22	21283890	21283927	ZC3H7B_Baltz2012.train.neg_16860		+
chr18	20504215	20504246	ZC3H7B_Baltz2012.train.neg_10968		+
chr22	28712753	28712812	ZC3H7B_Baltz2012.train.neg_17605		-
chr17	15581059	15581094	ZC3H7B_Baltz2012.train.neg_10246		-
chr19	52817801	52817835	ZC3H7B_Baltz2012.train.neg_12577		+
chr7	148710860	148710927	ZC3H7B_Baltz2012.train.neg_23243		-
chr10	96270220	96270255	ZC3H7B_Baltz2012.train.neg_1301		+
chr7	105126530	105126558	ZC3H7B_Baltz2012.train.neg_23111		-
chr15	75499017	75499049	ZC3H7B_Baltz2012.train.neg_7419		+
chr14	31041825	31041851	ZC3H7B_Baltz2012.train.neg_5788		+
chr21	30443447	30443522	ZC3H7B_Baltz2012.train.neg_16316		-
chr9	72328878	72328929	ZC3H7B_Baltz2012.train.neg_25243		-
chr9	108513186	108513235	ZC3H7B_Baltz2012.train.neg_24802		+
chr1	70616223	70616258	ZC3H7B_Baltz2012.train.neg_713		-
chr15	31705357	31705413	ZC3H7B_Baltz2012.train.neg_6971		+
chr10	64911763	64911803	ZC3H7B_Baltz2012.train.neg_1091		+
chr11	111955188	111955246	ZC3H7B_Baltz2012.train.neg_2559		+
chr15	99312900	99312926	ZC3H7B_Baltz2012.train.neg_7593		+
chr2	232344183	232344228	ZC3H7B_Baltz2012.train.neg_14147		-
chr2	215660047	215660103	ZC3H7B_Baltz2012.train.neg_14134		-
chr21	38149593	38149629	ZC3H7B_Baltz2012.train.neg_16517		-
chr3	12609376	12609431	ZC3H7B_Baltz2012.train.neg_18119		+
chr21	40771136	40771176	ZC3H7B_Baltz2012.train.neg_15869		+
chr6	79922793	79922847	ZC3H7B_Baltz2012.train.neg_21908		-
chr8	17181480	17181511	ZC3H7B_Baltz2012.train.neg_23945		-
chr11	118447459	118447488	ZC3H7B_Baltz2012.train.neg_2590		+
chr8	23021326	23021383	ZC3H7B_Baltz2012.train.neg_23985		-
chr10	102680452	102680507	ZC3H7B_Baltz2012.train.neg_1346		+
chr9	132577228	132577275	ZC3H7B_Baltz2012.train.neg_25527		-
chr7	19744079	19744110	ZC3H7B_Baltz2012.train.neg_22782		-
chr16	67661080	67661133	ZC3H7B_Baltz2012.train.neg_8668		+
chr5	179110865	179110898	ZC3H7B_Baltz2012.train.neg_20595		+
chr11	9723682	9723732	ZC3H7B_Baltz2012.train.neg_2095		+
chr14	61182933	61182966	ZC3H7B_Baltz2012.train.neg_6620		-
chr10	126515060	126515109	ZC3H7B_Baltz2012.train.neg_1464		+
chr20	30989522	30989575	ZC3H7B_Baltz2012.train.neg_14415		+
chr12	2981597	2981626	ZC3H7B_Baltz2012.train.neg_3931		-
chr20	3173998	3174043	ZC3H7B_Baltz2012.train.neg_14904		-
chr7	79848677	79848701	ZC3H7B_Baltz2012.train.neg_22428		+
chr3	133821738	133821799	ZC3H7B_Baltz2012.train.neg_18975		-
chr7	66128385	66128413	ZC3H7B_Baltz2012.train.neg_22388		+
chr15	51230293	51230321	ZC3H7B_Baltz2012.train.neg_7210		+
chr13	96817763	96817811	ZC3H7B_Baltz2012.train.neg_5000		+
chr18	56817808	56817863	ZC3H7B_Baltz2012.train.neg_11234		+
chr3	10316901	10316933	ZC3H7B_Baltz2012.train.neg_18112		+
chr14	74420101	74420145	ZC3H7B_Baltz2012.train.neg_6154		+
chr22	42559428	42559499	ZC3H7B_Baltz2012.train.neg_17922		-
chr18	18558490	18558542	ZC3H7B_Baltz2012.train.neg_11500		-
chr2	61306233	61306282	ZC3H7B_Baltz2012.train.neg_13494		+
chr17	36479016	36479046	ZC3H7B_Baltz2012.train.neg_9738		+
chr7	50516686	50516712	ZC3H7B_Baltz2012.train.neg_22950		-
chr18	51830128	51830165	ZC3H7B_Baltz2012.train.neg_11170		+
chr18	12641391	12641455	ZC3H7B_Baltz2012.train.neg_11476		-
chr17	34063599	34063625	ZC3H7B_Baltz2012.train.neg_9710		+
chr18	2953541	2953600	ZC3H7B_Baltz2012.train.neg_11406		-
chr12	21891400	21891437	ZC3H7B_Baltz2012.train.neg_4018		-
chr21	44327075	44327106	ZC3H7B_Baltz2012.train.neg_15927		+
chr7	115895300	115895358	ZC3H7B_Baltz2012.train.neg_22609		+
chr4	25131176	25131222	ZC3H7B_Baltz2012.train.neg_19710		-
chr20	52837795	52837837	ZC3H7B_Baltz2012.train.neg_14687		+
chr19	36640097	36640138	ZC3H7B_Baltz2012.train.neg_12328		+
chr17	2229987	2230034	ZC3H7B_Baltz2012.train.neg_10143		-
chr4	126372990	126373034	ZC3H7B_Baltz2012.train.neg_19497		+
chr9	134011729	134011769	ZC3H7B_Baltz2012.train.neg_25003		+
chr11	57094083	57094113	ZC3H7B_Baltz2012.train.neg_2872		-
chrX	131202914	131202943	ZC3H7B_Baltz2012.train.neg_26111		+
chr6	150481756	150481785	ZC3H7B_Baltz2012.train.neg_21583		+
chr2	219425977	219426017	ZC3H7B_Baltz2012.train.neg_14137		-
chr8	25191344	25191375	ZC3H7B_Baltz2012.train.neg_23445		+
chr5	76021293	76021363	ZC3H7B_Baltz2012.train.neg_20327		+
chr21	30964776	30964805	ZC3H7B_Baltz2012.train.neg_15590		+
chr14	97008568	97008608	ZC3H7B_Baltz2012.train.neg_6258		+
chr18	46646396	46646454	ZC3H7B_Baltz2012.train.neg_11748		-
chrX	13768442	13768480	ZC3H7B_Baltz2012.train.neg_25628		+
chr20	8851753	8851826	ZC3H7B_Baltz2012.train.neg_14273		+
chr3	40598431	40598458	ZC3H7B_Baltz2012.train.neg_18249		+
chr19	44948727	44948783	ZC3H7B_Baltz2012.train.neg_13150		-
chr21	46205092	46205130	ZC3H7B_Baltz2012.train.neg_16679		-
chr6	24316741	24316781	ZC3H7B_Baltz2012.train.neg_21697		-
chr16	100162	100210	ZC3H7B_Baltz2012.train.neg_8870		-
chr3	50369394	50369422	ZC3H7B_Baltz2012.train.neg_18785		-
chr18	2734626	2734652	ZC3H7B_Baltz2012.train.neg_10756		+
chr3	15114331	15114354	ZC3H7B_Baltz2012.train.neg_18642		-
chr10	105765732	105765754	ZC3H7B_Baltz2012.train.neg_1382		+
chr15	101124981	101125054	ZC3H7B_Baltz2012.train.neg_8157		-
chr5	74107379	74107428	ZC3H7B_Baltz2012.train.neg_20789		-
chr5	114557513	114557539	ZC3H7B_Baltz2012.train.neg_20888		-
chr4	89800436	89800485	ZC3H7B_Baltz2012.train.neg_19886		-
chr19	8030565	8030612	ZC3H7B_Baltz2012.train.neg_12803		-
chr8	95471697	95471754	ZC3H7B_Baltz2012.train.neg_24267		-
chr18	42434856	42434910	ZC3H7B_Baltz2012.train.neg_11107		+
chr10	15299239	15299294	ZC3H7B_Baltz2012.train.neg_1555		-
chr3	52508178	52508215	ZC3H7B_Baltz2012.train.neg_18340		+
chr14	105230779	105230830	ZC3H7B_Baltz2012.train.neg_6331		+
chr6	26476632	26476669	ZC3H7B_Baltz2012.train.neg_21181		+
chrX	47093510	47093546	ZC3H7B_Baltz2012.train.neg_25795		+
chr9	5808595	5808661	ZC3H7B_Baltz2012.train.neg_25071		-
chr16	9210685	9210711	ZC3H7B_Baltz2012.train.neg_8294		+
chr9	139104352	139104381	ZC3H7B_Baltz2012.train.neg_25572		-
chr8	117886273	117886311	ZC3H7B_Baltz2012.train.neg_24362		-
chr12	32864492	32864564	ZC3H7B_Baltz2012.train.neg_3488		+
chr6	37292349	37292398	ZC3H7B_Baltz2012.train.neg_21242		+
chr20	1358540	1358571	ZC3H7B_Baltz2012.train.neg_14865		-
chr16	68216290	68216311	ZC3H7B_Baltz2012.train.neg_8684		+
chr17	27014836	27014875	ZC3H7B_Baltz2012.train.neg_9644		+
chr7	890421	890456	ZC3H7B_Baltz2012.train.neg_22166		+
chr20	62548859	62548887	ZC3H7B_Baltz2012.train.neg_14842		+
chr17	78544207	78544245	ZC3H7B_Baltz2012.train.neg_10100		+
chr21	34731533	34731586	ZC3H7B_Baltz2012.train.neg_15669		+
chr10	105149100	105149131	ZC3H7B_Baltz2012.train.neg_1919		-
chrX	18343739	18343779	ZC3H7B_Baltz2012.train.neg_26255		-
chr22	29387721	29387750	ZC3H7B_Baltz2012.train.neg_16998		+
chr5	60132801	60132825	ZC3H7B_Baltz2012.train.neg_20750		-
chr22	21983224	21983270	ZC3H7B_Baltz2012.train.neg_17519		-
chr19	7694095	7694148	ZC3H7B_Baltz2012.train.neg_12802		-
chr7	5479475	5479510	ZC3H7B_Baltz2012.train.neg_22748		-
chr17	19833170	19833201	ZC3H7B_Baltz2012.train.neg_10273		-
chr10	64564712	64564786	ZC3H7B_Baltz2012.train.neg_1080		+
chr8	10789661	10789707	ZC3H7B_Baltz2012.train.neg_23929		-
chr9	3335226	3335257	ZC3H7B_Baltz2012.train.neg_25058		-
chr6	168233868	168233903	ZC3H7B_Baltz2012.train.neg_21623		+
chr4	125595673	125595725	ZC3H7B_Baltz2012.train.neg_20006		-
chr11	133966977	133967014	ZC3H7B_Baltz2012.train.neg_2662		+
chr1	33427161	33427190	ZC3H7B_Baltz2012.train.neg_596		-
chrX	129507086	129507117	ZC3H7B_Baltz2012.train.neg_26102		+
chr15	44815546	44815594	ZC3H7B_Baltz2012.train.neg_7155		+
chr14	92483717	92483745	ZC3H7B_Baltz2012.train.neg_6850		-
chr19	57708133	57708174	ZC3H7B_Baltz2012.train.neg_12630		+
chr18	9210730	9210767	ZC3H7B_Baltz2012.train.neg_10822		+
chr11	64516537	64516570	ZC3H7B_Baltz2012.train.neg_2956		-
chr18	172881	172911	ZC3H7B_Baltz2012.train.neg_10715		+
chr13	77567064	77567115	ZC3H7B_Baltz2012.train.neg_4947		+
chr8	81641315	81641354	ZC3H7B_Baltz2012.train.neg_24235		-
chr8	102192801	102192835	ZC3H7B_Baltz2012.train.neg_24306		-
chr9	33270868	33270913	ZC3H7B_Baltz2012.train.neg_24541		+
chr4	762952	762981	ZC3H7B_Baltz2012.train.neg_19067		+
chr20	34261119	34261189	ZC3H7B_Baltz2012.train.neg_15154		-
chrX	53404165	53404222	ZC3H7B_Baltz2012.train.neg_26390		-
chr16	11872261	11872297	ZC3H7B_Baltz2012.train.neg_9012		-
chr20	33197914	33197948	ZC3H7B_Baltz2012.train.neg_15120		-
chr22	40817713	40817753	ZC3H7B_Baltz2012.train.neg_17793		-
chr3	158523356	158523402	ZC3H7B_Baltz2012.train.neg_18561		+
chr15	91311714	91311766	ZC3H7B_Baltz2012.train.neg_7569		+
chr12	65587481	65587521	ZC3H7B_Baltz2012.train.neg_3654		+
chr10	14929002	14929037	ZC3H7B_Baltz2012.train.neg_956		+
chr14	56955548	56955599	ZC3H7B_Baltz2012.train.neg_5987		+
chr13	73286908	73286948	ZC3H7B_Baltz2012.train.neg_5527		-
chr5	143544318	143544353	ZC3H7B_Baltz2012.train.neg_20977		-
chr15	45705200	45705242	ZC3H7B_Baltz2012.train.neg_7169		+
chr4	20368686	20368716	ZC3H7B_Baltz2012.train.neg_19124		+
chr3	23848907	23848931	ZC3H7B_Baltz2012.train.neg_18164		+
chr12	4656607	4656654	ZC3H7B_Baltz2012.train.neg_3321		+
chr18	21850233	21850290	ZC3H7B_Baltz2012.train.neg_11524		-
chr4	44697335	44697391	ZC3H7B_Baltz2012.train.neg_19227		+
chr10	70962678	70962724	ZC3H7B_Baltz2012.train.neg_1139		+
chr8	41460293	41460368	ZC3H7B_Baltz2012.train.neg_23585		+
chr21	33034883	33034905	ZC3H7B_Baltz2012.train.neg_15598		+
chr19	57763300	57763333	ZC3H7B_Baltz2012.train.neg_12634		+
chr10	120919013	120919042	ZC3H7B_Baltz2012.train.neg_1961		-
chr19	17682441	17682490	ZC3H7B_Baltz2012.train.neg_12166		+
chr14	81665724	81665754	ZC3H7B_Baltz2012.train.neg_6806		-
chr6	99942089	99942157	ZC3H7B_Baltz2012.train.neg_21980		-
chr9	35753399	35753449	ZC3H7B_Baltz2012.train.neg_24592		+
chr10	98798939	98798978	ZC3H7B_Baltz2012.train.neg_1842		-
chr5	112444402	112444477	ZC3H7B_Baltz2012.train.neg_20883		-
chrX	100484399	100484456	ZC3H7B_Baltz2012.train.neg_25949		+
chr5	334872	334906	ZC3H7B_Baltz2012.train.neg_20096		+
chr20	2990903	2990940	ZC3H7B_Baltz2012.train.neg_14210		+
chr16	75594602	75594631	ZC3H7B_Baltz2012.train.neg_9386		-
chr16	30711245	30711275	ZC3H7B_Baltz2012.train.neg_8494		+
chr6	108386534	108386576	ZC3H7B_Baltz2012.train.neg_22011		-
chrX	70821938	70821966	ZC3H7B_Baltz2012.train.neg_25890		+
chr2	10270924	10270969	ZC3H7B_Baltz2012.train.neg_13354		+
chr13	41373118	41373148	ZC3H7B_Baltz2012.train.neg_4721		+
chr13	45718679	45718735	ZC3H7B_Baltz2012.train.neg_4765		+
chr2	101912520	101912567	ZC3H7B_Baltz2012.train.neg_14038		-
chr1	151001993	151002035	ZC3H7B_Baltz2012.train.neg_379		+
chr3	133295431	133295469	ZC3H7B_Baltz2012.train.neg_18509		+
chr18	52905561	52905583	ZC3H7B_Baltz2012.train.neg_11828		-
chr4	100468854	100468898	ZC3H7B_Baltz2012.train.neg_19911		-
chr4	154433317	154433346	ZC3H7B_Baltz2012.train.neg_19550		+
chr8	68190301	68190345	ZC3H7B_Baltz2012.train.neg_24188		-
chr2	55403501	55403551	ZC3H7B_Baltz2012.train.neg_13889		-
chr15	59959403	59959458	ZC3H7B_Baltz2012.train.neg_7871		-
chr9	100674318	100674373	ZC3H7B_Baltz2012.train.neg_25395		-
chr14	56116963	56117010	ZC3H7B_Baltz2012.train.neg_5980		+
chr3	57623317	57623375	ZC3H7B_Baltz2012.train.neg_18827		-
chr12	26228353	26228395	ZC3H7B_Baltz2012.train.neg_3448		+
chr10	5979165	5979205	ZC3H7B_Baltz2012.train.neg_903		+
chr19	12825042	12825072	ZC3H7B_Baltz2012.train.neg_12881		-
chr17	18229792	18229834	ZC3H7B_Baltz2012.train.neg_9599		+
chr16	733453	733500	ZC3H7B_Baltz2012.train.neg_8896		-
chr7	11019379	11019432	ZC3H7B_Baltz2012.train.neg_22223		+
chr21	30442009	30442068	ZC3H7B_Baltz2012.train.neg_16315		-
chr11	2409337	2409386	ZC3H7B_Baltz2012.train.neg_2048		+
chr14	39880941	39880986	ZC3H7B_Baltz2012.train.neg_6489		-
chr6	64361719	64361781	ZC3H7B_Baltz2012.train.neg_21371		+
chr16	56446359	56446394	ZC3H7B_Baltz2012.train.neg_9256		-
chr6	27776278	27776306	ZC3H7B_Baltz2012.train.neg_21193		+
chr21	33643547	33643591	ZC3H7B_Baltz2012.train.neg_16358		-
chr21	40549573	40549601	ZC3H7B_Baltz2012.train.neg_16542		-
chr18	29221994	29222035	ZC3H7B_Baltz2012.train.neg_11620		-
chr3	182667043	182667113	ZC3H7B_Baltz2012.train.neg_19039		-
chr7	5264090	5264131	ZC3H7B_Baltz2012.train.neg_22201		+
chr14	45553644	45553674	ZC3H7B_Baltz2012.train.neg_5878		+
chrX	47016446	47016473	ZC3H7B_Baltz2012.train.neg_25776		+
chr9	32995393	32995447	ZC3H7B_Baltz2012.train.neg_25165		-
chr12	462076	462103	ZC3H7B_Baltz2012.train.neg_3924		-
chr19	44109499	44109536	ZC3H7B_Baltz2012.train.neg_12432		+
chr8	101165719	101165794	ZC3H7B_Baltz2012.train.neg_23818		+
chr12	26526757	26526810	ZC3H7B_Baltz2012.train.neg_4035		-
chr14	90793891	90793959	ZC3H7B_Baltz2012.train.neg_6823		-
chr21	44524650	44524698	ZC3H7B_Baltz2012.train.neg_16664		-
chr10	27502418	27502474	ZC3H7B_Baltz2012.train.neg_1615		-
chr14	45628759	45628833	ZC3H7B_Baltz2012.train.neg_5887		+
chr9	73007766	73007822	ZC3H7B_Baltz2012.train.neg_25254		-
chr8	17873677	17873740	ZC3H7B_Baltz2012.train.neg_23359		+
chr18	47016610	47016645	ZC3H7B_Baltz2012.train.neg_11768		-
chr9	35753038	35753065	ZC3H7B_Baltz2012.train.neg_24591		+
chr4	1709203	1709235	ZC3H7B_Baltz2012.train.neg_19600		-
chr18	19143330	19143401	ZC3H7B_Baltz2012.train.neg_11514		-
chrX	41740402	41740440	ZC3H7B_Baltz2012.train.neg_26340		-
chr12	27069822	27069875	ZC3H7B_Baltz2012.train.neg_4037		-
chr20	21378554	21378579	ZC3H7B_Baltz2012.train.neg_15036		-
chr17	40611322	40611352	ZC3H7B_Baltz2012.train.neg_9789		+
chr12	22213312	22213360	ZC3H7B_Baltz2012.train.neg_3437		+
chr9	26862489	26862545	ZC3H7B_Baltz2012.train.neg_25140		-
chr14	77807647	77807685	ZC3H7B_Baltz2012.train.neg_6770		-
chr12	121851929	121851999	ZC3H7B_Baltz2012.train.neg_3851		+
chr12	27190586	27190635	ZC3H7B_Baltz2012.train.neg_3457		+
chr19	47495613	47495651	ZC3H7B_Baltz2012.train.neg_12506		+
chr6	119423544	119423578	ZC3H7B_Baltz2012.train.neg_22052		-
chr18	55359419	55359477	ZC3H7B_Baltz2012.train.neg_11201		+
chr21	30648835	30648885	ZC3H7B_Baltz2012.train.neg_15569		+
chr20	57600533	57600580	ZC3H7B_Baltz2012.train.neg_15421		-
chr19	51155383	51155444	ZC3H7B_Baltz2012.train.neg_12569		+
chr16	75781233	75781304	ZC3H7B_Baltz2012.train.neg_8775		+
chr12	109491387	109491462	ZC3H7B_Baltz2012.train.neg_3809		+
chr6	8424861	8424907	ZC3H7B_Baltz2012.train.neg_21663		-
chr13	77729423	77729464	ZC3H7B_Baltz2012.train.neg_5575		-
chr8	117878243	117878311	ZC3H7B_Baltz2012.train.neg_24361		-
chr22	19400437	19400471	ZC3H7B_Baltz2012.train.neg_17476		-
chr13	28797443	28797498	ZC3H7B_Baltz2012.train.neg_4602		+
chr18	31161314	31161353	ZC3H7B_Baltz2012.train.neg_11035		+
chr5	61820341	61820373	ZC3H7B_Baltz2012.train.neg_20234		+
chr4	85614534	85614576	ZC3H7B_Baltz2012.train.neg_19875		-
chr18	48713842	48713883	ZC3H7B_Baltz2012.train.neg_11787		-
chr8	134273520	134273572	ZC3H7B_Baltz2012.train.neg_24407		-
chr1	155872532	155872558	ZC3H7B_Baltz2012.train.neg_813		-
chr10	115469830	115469856	ZC3H7B_Baltz2012.train.neg_1423		+
chr2	11599320	11599381	ZC3H7B_Baltz2012.train.neg_13763		-
chr17	19556125	19556164	ZC3H7B_Baltz2012.train.neg_9620		+
chr18	72686288	72686319	ZC3H7B_Baltz2012.train.neg_11318		+
chr17	27270274	27270320	ZC3H7B_Baltz2012.train.neg_10307		-
chr6	2153368	2153408	ZC3H7B_Baltz2012.train.neg_21634		-
chr11	85734569	85734637	ZC3H7B_Baltz2012.train.neg_3103		-
chr3	65921682	65921709	ZC3H7B_Baltz2012.train.neg_18845		-
chr16	30440105	30440132	ZC3H7B_Baltz2012.train.neg_9163		-
chr14	31598078	31598108	ZC3H7B_Baltz2012.train.neg_6437		-
chr20	3028202	3028228	ZC3H7B_Baltz2012.train.neg_14218		+
chr8	59476280	59476325	ZC3H7B_Baltz2012.train.neg_23678		+
chrX	57935834	57935876	ZC3H7B_Baltz2012.train.neg_26435		-
chr12	104340289	104340354	ZC3H7B_Baltz2012.train.neg_3782		+
chr5	154239464	154239511	ZC3H7B_Baltz2012.train.neg_20546		+
chr18	5535871	5535916	ZC3H7B_Baltz2012.train.neg_11423		-
chr15	29675518	29675587	ZC3H7B_Baltz2012.train.neg_7650		-
chr10	70742435	70742485	ZC3H7B_Baltz2012.train.neg_1120		+
chr19	10656593	10656657	ZC3H7B_Baltz2012.train.neg_12090		+
chr10	5946578	5946638	ZC3H7B_Baltz2012.train.neg_897		+
chr6	3226354	3226380	ZC3H7B_Baltz2012.train.neg_21642		-
chr8	22484179	22484218	ZC3H7B_Baltz2012.train.neg_23966		-
chr8	17186943	17186996	ZC3H7B_Baltz2012.train.neg_23946		-
chr6	34729665	34729716	ZC3H7B_Baltz2012.train.neg_21207		+
chr17	65202577	65202630	ZC3H7B_Baltz2012.train.neg_10623		-
chr17	27250617	27250647	ZC3H7B_Baltz2012.train.neg_10305		-
chr14	67793995	67794045	ZC3H7B_Baltz2012.train.neg_6659		-
chr9	17620011	17620051	ZC3H7B_Baltz2012.train.neg_24513		+
chr15	69525106	69525149	ZC3H7B_Baltz2012.train.neg_7342		+
chr14	102603934	102604003	ZC3H7B_Baltz2012.train.neg_6916		-
chr8	26156505	26156560	ZC3H7B_Baltz2012.train.neg_23456		+
chr9	34110604	34110659	ZC3H7B_Baltz2012.train.neg_25195		-
chr4	17938499	17938533	ZC3H7B_Baltz2012.train.neg_19692		-
chr18	45414105	45414135	ZC3H7B_Baltz2012.train.neg_11736		-
chr10	76989847	76989874	ZC3H7B_Baltz2012.train.neg_1213		+
chr7	27164938	27165011	ZC3H7B_Baltz2012.train.neg_22827		-
chr22	26893631	26893705	ZC3H7B_Baltz2012.train.neg_17568		-
chr1	1168757	1168804	ZC3H7B_Baltz2012.train.neg_1		+
chr18	9559964	9559995	ZC3H7B_Baltz2012.train.neg_11442		-
chr7	93593248	93593276	ZC3H7B_Baltz2012.train.neg_23038		-
chr7	4733282	4733340	ZC3H7B_Baltz2012.train.neg_22186		+
chr1	113123430	113123495	ZC3H7B_Baltz2012.train.neg_762		-
chr2	191229349	191229395	ZC3H7B_Baltz2012.train.neg_13689		+
chr9	114331591	114331631	ZC3H7B_Baltz2012.train.neg_24831		+
chr18	415919	415981	ZC3H7B_Baltz2012.train.neg_11370		-
chr6	26056284	26056339	ZC3H7B_Baltz2012.train.neg_21715		-
chr22	42058333	42058371	ZC3H7B_Baltz2012.train.neg_17325		+
chr4	77104564	77104608	ZC3H7B_Baltz2012.train.neg_19836		-
chr7	25164629	25164695	ZC3H7B_Baltz2012.train.neg_22820		-
chr13	36941845	36941911	ZC3H7B_Baltz2012.train.neg_5287		-
chr20	36655792	36655865	ZC3H7B_Baltz2012.train.neg_15211		-
chr1	230979385	230979444	ZC3H7B_Baltz2012.train.neg_853		-
chr17	48826007	48826058	ZC3H7B_Baltz2012.train.neg_9927		+
chr22	32037747	32037775	ZC3H7B_Baltz2012.train.neg_17664		-
chr4	26960585	26960636	ZC3H7B_Baltz2012.train.neg_19166		+
chr11	59486717	59486746	ZC3H7B_Baltz2012.train.neg_2298		+
chr17	36467357	36467393	ZC3H7B_Baltz2012.train.neg_9735		+
chr2	55211336	55211368	ZC3H7B_Baltz2012.train.neg_13886		-
chr9	115816011	115816069	ZC3H7B_Baltz2012.train.neg_25453		-
chr8	42958910	42958936	ZC3H7B_Baltz2012.train.neg_23611		+
chr20	33333225	33333264	ZC3H7B_Baltz2012.train.neg_15130		-
chr5	60456217	60456256	ZC3H7B_Baltz2012.train.neg_20754		-
chr22	41839015	41839050	ZC3H7B_Baltz2012.train.neg_17837		-
chr22	39917214	39917245	ZC3H7B_Baltz2012.train.neg_17255		+
chr1	39464995	39465024	ZC3H7B_Baltz2012.train.neg_180		+
chr11	95545185	95545227	ZC3H7B_Baltz2012.train.neg_2495		+
chr10	76975555	76975604	ZC3H7B_Baltz2012.train.neg_1206		+
chr3	157851821	157851849	ZC3H7B_Baltz2012.train.neg_18557		+
chr12	50236467	50236522	ZC3H7B_Baltz2012.train.neg_4177		-
chr11	112104452	112104512	ZC3H7B_Baltz2012.train.neg_2561		+
chr18	29453612	29453658	ZC3H7B_Baltz2012.train.neg_11635		-
chr18	66359118	66359149	ZC3H7B_Baltz2012.train.neg_11935		-
chr19	10671033	10671066	ZC3H7B_Baltz2012.train.neg_12861		-
chr2	9750797	9750841	ZC3H7B_Baltz2012.train.neg_13745		-
chr3	33464399	33464448	ZC3H7B_Baltz2012.train.neg_18711		-
chr14	45652490	45652540	ZC3H7B_Baltz2012.train.neg_5889		+
chr11	14014019	14014072	ZC3H7B_Baltz2012.train.neg_2118		+
chr1	15753391	15753442	ZC3H7B_Baltz2012.train.neg_71		+
chr13	99192006	99192043	ZC3H7B_Baltz2012.train.neg_5637		-
chr14	55315330	55315392	ZC3H7B_Baltz2012.train.neg_6575		-
chr17	27733888	27733937	ZC3H7B_Baltz2012.train.neg_9656		+
chr12	72241766	72241807	ZC3H7B_Baltz2012.train.neg_3695		+
chr13	80105192	80105234	ZC3H7B_Baltz2012.train.neg_4976		+
chr2	128085724	128085755	ZC3H7B_Baltz2012.train.neg_14054		-
chr9	108397769	108397806	ZC3H7B_Baltz2012.train.neg_24798		+
chr18	21058354	21058394	ZC3H7B_Baltz2012.train.neg_10981		+
chrX	100654213	100654250	ZC3H7B_Baltz2012.train.neg_25958		+
chr15	79603506	79603539	ZC3H7B_Baltz2012.train.neg_7478		+
chr14	89335052	89335118	ZC3H7B_Baltz2012.train.neg_6211		+
chr9	134399863	134399921	ZC3H7B_Baltz2012.train.neg_25533		-
chrX	24178064	24178125	ZC3H7B_Baltz2012.train.neg_25696		+
chr8	38292515	38292556	ZC3H7B_Baltz2012.train.neg_24078		-
chr16	1372815	1372864	ZC3H7B_Baltz2012.train.neg_8216		+
chr20	36139456	36139486	ZC3H7B_Baltz2012.train.neg_15191		-
chr9	95381430	95381455	ZC3H7B_Baltz2012.train.neg_25351		-
chr10	73995609	73995665	ZC3H7B_Baltz2012.train.neg_1163		+
chr15	76651638	76651689	ZC3H7B_Baltz2012.train.neg_8053		-
chr7	38805479	38805503	ZC3H7B_Baltz2012.train.neg_22891		-
chr20	43221967	43222000	ZC3H7B_Baltz2012.train.neg_14556		+
chr16	57197924	57197954	ZC3H7B_Baltz2012.train.neg_9264		-
chr17	79825757	79825786	ZC3H7B_Baltz2012.train.neg_10694		-
chr12	57695183	57695245	ZC3H7B_Baltz2012.train.neg_4261		-
chr9	131105836	131105870	ZC3H7B_Baltz2012.train.neg_24932		+
chr14	70811055	70811094	ZC3H7B_Baltz2012.train.neg_6699		-
chr9	15423457	15423499	ZC3H7B_Baltz2012.train.neg_24497		+
chr19	9725923	9725957	ZC3H7B_Baltz2012.train.neg_12836		-
chr20	30780932	30780984	ZC3H7B_Baltz2012.train.neg_15077		-
chr10	72069444	72069484	ZC3H7B_Baltz2012.train.neg_1755		-
chr19	9016647	9016683	ZC3H7B_Baltz2012.train.neg_12813		-
chr5	56539275	56539323	ZC3H7B_Baltz2012.train.neg_20222		+
chr19	54964414	54964464	ZC3H7B_Baltz2012.train.neg_12603		+
chr8	13222487	13222518	ZC3H7B_Baltz2012.train.neg_23937		-
chr2	74396014	74396045	ZC3H7B_Baltz2012.train.neg_13971		-
chr7	5458309	5458337	ZC3H7B_Baltz2012.train.neg_22746		-
chr1	67887793	67887836	ZC3H7B_Baltz2012.train.neg_710		-
chr14	53073615	53073649	ZC3H7B_Baltz2012.train.neg_5931		+
chr18	8828262	8828306	ZC3H7B_Baltz2012.train.neg_10815		+
chr14	21462200	21462240	ZC3H7B_Baltz2012.train.neg_5728		+
chr21	46270007	46270057	ZC3H7B_Baltz2012.train.neg_16699		-
chr16	56968866	56968935	ZC3H7B_Baltz2012.train.neg_8612		+
chr15	71043772	71043810	ZC3H7B_Baltz2012.train.neg_7994		-
chr9	35095566	35095590	ZC3H7B_Baltz2012.train.neg_25213		-
chr22	30280135	30280208	ZC3H7B_Baltz2012.train.neg_17048		+
chr3	5022732	5022767	ZC3H7B_Baltz2012.train.neg_18063		+
chr7	6226126	6226149	ZC3H7B_Baltz2012.train.neg_22761		-
chrX	128624529	128624584	ZC3H7B_Baltz2012.train.neg_26586		-
chr22	21296222	21296258	ZC3H7B_Baltz2012.train.neg_16863		+
chr8	29119327	29119364	ZC3H7B_Baltz2012.train.neg_24032		-
chr7	138228732	138228774	ZC3H7B_Baltz2012.train.neg_22662		+
chr8	134281917	134281967	ZC3H7B_Baltz2012.train.neg_24410		-
chr12	98929714	98929780	ZC3H7B_Baltz2012.train.neg_3744		+
chr6	36565441	36565504	ZC3H7B_Baltz2012.train.neg_21228		+
chr19	38107371	38107428	ZC3H7B_Baltz2012.train.neg_13069		-
chr19	16634599	16634645	ZC3H7B_Baltz2012.train.neg_12937		-
chr16	69414535	69414581	ZC3H7B_Baltz2012.train.neg_9328		-
chr17	42543211	42543243	ZC3H7B_Baltz2012.train.neg_10451		-
chr12	66265077	66265119	ZC3H7B_Baltz2012.train.neg_3658		+
chr21	47932254	47932318	ZC3H7B_Baltz2012.train.neg_16135		+
chr7	96285407	96285447	ZC3H7B_Baltz2012.train.neg_23049		-
chr16	23577311	23577346	ZC3H7B_Baltz2012.train.neg_8394		+
chr3	67655130	67655191	ZC3H7B_Baltz2012.train.neg_18852		-
chr14	61183224	61183257	ZC3H7B_Baltz2012.train.neg_6621		-
chr18	47793984	47794055	ZC3H7B_Baltz2012.train.neg_11772		-
chr8	22249776	22249836	ZC3H7B_Baltz2012.train.neg_23397		+
chr19	44771015	44771054	ZC3H7B_Baltz2012.train.neg_12478		+
chr6	83851256	83851288	ZC3H7B_Baltz2012.train.neg_21425		+
chr4	25169920	25169976	ZC3H7B_Baltz2012.train.neg_19130		+
chrX	129048429	129048466	ZC3H7B_Baltz2012.train.neg_26093		+
chr3	60779558	60779582	ZC3H7B_Baltz2012.train.neg_18835		-
chr17	42545151	42545180	ZC3H7B_Baltz2012.train.neg_10452		-
chr12	95937054	95937106	ZC3H7B_Baltz2012.train.neg_4358		-
chr22	29386828	29386864	ZC3H7B_Baltz2012.train.neg_16997		+
chr11	111946516	111946571	ZC3H7B_Baltz2012.train.neg_2556		+
chr20	31430406	31430460	ZC3H7B_Baltz2012.train.neg_14425		+
chr19	2857518	2857554	ZC3H7B_Baltz2012.train.neg_12027		+
chr17	30800953	30800982	ZC3H7B_Baltz2012.train.neg_9699		+
chrX	30949493	30949542	ZC3H7B_Baltz2012.train.neg_26293		-
chr4	144276007	144276047	ZC3H7B_Baltz2012.train.neg_19529		+
chr2	38972314	38972375	ZC3H7B_Baltz2012.train.neg_13847		-
chr20	46166664	46166721	ZC3H7B_Baltz2012.train.neg_14609		+
chr5	37463474	37463503	ZC3H7B_Baltz2012.train.neg_20173		+
chr20	45042438	45042460	ZC3H7B_Baltz2012.train.neg_15295		-
chr9	103082694	103082729	ZC3H7B_Baltz2012.train.neg_25399		-
chr18	51730356	51730404	ZC3H7B_Baltz2012.train.neg_11807		-
chr9	131560401	131560475	ZC3H7B_Baltz2012.train.neg_24951		+
chr8	20060110	20060151	ZC3H7B_Baltz2012.train.neg_23376		+
chr11	133970297	133970335	ZC3H7B_Baltz2012.train.neg_2664		+
chr21	40769756	40769798	ZC3H7B_Baltz2012.train.neg_15866		+
chr15	80390182	80390224	ZC3H7B_Baltz2012.train.neg_7486		+
chr1	100520735	100520793	ZC3H7B_Baltz2012.train.neg_320		+
chr6	118985400	118985440	ZC3H7B_Baltz2012.train.neg_22048		-
chr10	82279893	82279922	ZC3H7B_Baltz2012.train.neg_1233		+
chr11	118290680	118290724	ZC3H7B_Baltz2012.train.neg_2580		+
chr7	139836239	139836300	ZC3H7B_Baltz2012.train.neg_23231		-
chr18	12674046	12674080	ZC3H7B_Baltz2012.train.neg_10882		+
chr2	70315691	70315738	ZC3H7B_Baltz2012.train.neg_13515		+
chr9	32499859	32499888	ZC3H7B_Baltz2012.train.neg_25155		-
chr10	104253037	104253092	ZC3H7B_Baltz2012.train.neg_1911		-
chr22	43379582	43379629	ZC3H7B_Baltz2012.train.neg_17983		-
chr7	27790327	27790393	ZC3H7B_Baltz2012.train.neg_22263		+
chr14	63965607	63965648	ZC3H7B_Baltz2012.train.neg_6635		-
chr5	40720736	40720773	ZC3H7B_Baltz2012.train.neg_20676		-
chr12	122330810	122330867	ZC3H7B_Baltz2012.train.neg_3856		+
chr4	113564430	113564469	ZC3H7B_Baltz2012.train.neg_19463		+
chr7	6416433	6416470	ZC3H7B_Baltz2012.train.neg_22208		+
chr8	22390940	22390978	ZC3H7B_Baltz2012.train.neg_23415		+
chrX	132510721	132510775	ZC3H7B_Baltz2012.train.neg_26624		-
chr3	111817289	111817362	ZC3H7B_Baltz2012.train.neg_18462		+
chr15	74303458	74303507	ZC3H7B_Baltz2012.train.neg_7400		+
chr11	47520416	47520443	ZC3H7B_Baltz2012.train.neg_2851		-
chr18	55303990	55304032	ZC3H7B_Baltz2012.train.neg_11200		+
chr21	44475422	44475472	ZC3H7B_Baltz2012.train.neg_16627		-
chr17	58735880	58735934	ZC3H7B_Baltz2012.train.neg_9993		+
chr1	78441092	78441117	ZC3H7B_Baltz2012.train.neg_728		-
chr9	139756683	139756742	ZC3H7B_Baltz2012.train.neg_25581		-
chr18	42427448	42427512	ZC3H7B_Baltz2012.train.neg_11105		+
chr3	58417179	58417213	ZC3H7B_Baltz2012.train.neg_18832		-
chr5	65286839	65286895	ZC3H7B_Baltz2012.train.neg_20251		+
chr2	103387544	103387598	ZC3H7B_Baltz2012.train.neg_13592		+
chr22	39052832	39052876	ZC3H7B_Baltz2012.train.neg_17207		+
chr16	19541145	19541202	ZC3H7B_Baltz2012.train.neg_8338		+
chr19	48851547	48851621	ZC3H7B_Baltz2012.train.neg_13204		-
chr7	27863474	27863526	ZC3H7B_Baltz2012.train.neg_22269		+
chrX	24084635	24084701	ZC3H7B_Baltz2012.train.neg_25694		+
chr19	5939239	5939283	ZC3H7B_Baltz2012.train.neg_12778		-
chrX	70284285	70284328	ZC3H7B_Baltz2012.train.neg_26457		-
chr18	67992530	67992555	ZC3H7B_Baltz2012.train.neg_11303		+
chr9	139802807	139802847	ZC3H7B_Baltz2012.train.neg_25030		+
chr7	1573363	1573394	ZC3H7B_Baltz2012.train.neg_22172		+
chr8	25225796	25225848	ZC3H7B_Baltz2012.train.neg_23449		+
chr14	75317244	75317278	ZC3H7B_Baltz2012.train.neg_6164		+
chr1	87620057	87620092	ZC3H7B_Baltz2012.train.neg_293		+
chrX	20155136	20155189	ZC3H7B_Baltz2012.train.neg_26270		-
chr1	179866596	179866666	ZC3H7B_Baltz2012.train.neg_432		+
chr1	229467056	229467085	ZC3H7B_Baltz2012.train.neg_851		-
chr18	43462209	43462257	ZC3H7B_Baltz2012.train.neg_11689		-
chr17	41125209	41125262	ZC3H7B_Baltz2012.train.neg_10425		-
chr17	59409875	59409909	ZC3H7B_Baltz2012.train.neg_10001		+
chr7	4801928	4802000	ZC3H7B_Baltz2012.train.neg_22189		+
chr11	117186409	117186451	ZC3H7B_Baltz2012.train.neg_3214		-
chrX	73642981	73643015	ZC3H7B_Baltz2012.train.neg_25908		+
chr13	46546629	46546696	ZC3H7B_Baltz2012.train.neg_5416		-
chr4	41266951	41266979	ZC3H7B_Baltz2012.train.neg_19206		+
chr7	98028998	98029035	ZC3H7B_Baltz2012.train.neg_23060		-
chr13	101035286	101035335	ZC3H7B_Baltz2012.train.neg_5066		+
chr7	112460414	112460446	ZC3H7B_Baltz2012.train.neg_23138		-
chrX	21882886	21882955	ZC3H7B_Baltz2012.train.neg_25680		+
chr4	38096689	38096723	ZC3H7B_Baltz2012.train.neg_19178		+
chr10	121633929	121633956	ZC3H7B_Baltz2012.train.neg_1971		-
chr5	60453875	60453936	ZC3H7B_Baltz2012.train.neg_20753		-
chr22	41544502	41544550	ZC3H7B_Baltz2012.train.neg_17291		+
chr18	60842077	60842112	ZC3H7B_Baltz2012.train.neg_11900		-
chr7	40069519	40069544	ZC3H7B_Baltz2012.train.neg_22321		+
chr13	28006514	28006553	ZC3H7B_Baltz2012.train.neg_4594		+
chr22	36326953	36326986	ZC3H7B_Baltz2012.train.neg_17693		-
chr16	47402888	47402915	ZC3H7B_Baltz2012.train.neg_9220		-
chr12	54719729	54719770	ZC3H7B_Baltz2012.train.neg_3589		+
chr10	22976500	22976548	ZC3H7B_Baltz2012.train.neg_1594		-
chrX	14867708	14867773	ZC3H7B_Baltz2012.train.neg_26215		-
chr17	40726640	40726690	ZC3H7B_Baltz2012.train.neg_10411		-
chr14	68148822	68148860	ZC3H7B_Baltz2012.train.neg_6669		-
chr12	49524877	49524907	ZC3H7B_Baltz2012.train.neg_4169		-
chr13	21747173	21747202	ZC3H7B_Baltz2012.train.neg_5173		-
chr9	77606806	77606832	ZC3H7B_Baltz2012.train.neg_25277		-
chr7	91866903	91866952	ZC3H7B_Baltz2012.train.neg_23029		-
chr17	61886827	61886882	ZC3H7B_Baltz2012.train.neg_10016		+
chr9	96262096	96262144	ZC3H7B_Baltz2012.train.neg_24707		+
chr10	116320099	116320140	ZC3H7B_Baltz2012.train.neg_1939		-
chr5	179184213	179184252	ZC3H7B_Baltz2012.train.neg_20599		+
chr11	57100122	57100156	ZC3H7B_Baltz2012.train.neg_2874		-
chr12	7085328	7085367	ZC3H7B_Baltz2012.train.neg_3363		+
chr3	76117011	76117045	ZC3H7B_Baltz2012.train.neg_18396		+
chr22	41789624	41789653	ZC3H7B_Baltz2012.train.neg_17312		+
chr15	29499050	29499076	ZC3H7B_Baltz2012.train.neg_7646		-
chr2	8962812	8962869	ZC3H7B_Baltz2012.train.neg_13734		-
chr10	101911809	101911853	ZC3H7B_Baltz2012.train.neg_1876		-
chr16	47341424	47341462	ZC3H7B_Baltz2012.train.neg_9218		-
chr7	100799327	100799363	ZC3H7B_Baltz2012.train.neg_22544		+
chrX	96668913	96668962	ZC3H7B_Baltz2012.train.neg_25938		+
chr7	77243486	77243524	ZC3H7B_Baltz2012.train.neg_22417		+
chr10	35323559	35323585	ZC3H7B_Baltz2012.train.neg_1659		-
chr15	41834325	41834381	ZC3H7B_Baltz2012.train.neg_7716		-
chr10	101479565	101479594	ZC3H7B_Baltz2012.train.neg_1870		-
chr8	104441394	104441464	ZC3H7B_Baltz2012.train.neg_23833		+
chr17	46647924	46647975	ZC3H7B_Baltz2012.train.neg_10496		-
chr16	69778924	69778995	ZC3H7B_Baltz2012.train.neg_9330		-
chr22	41196705	41196747	ZC3H7B_Baltz2012.train.neg_17813		-
chr21	42604068	42604123	ZC3H7B_Baltz2012.train.neg_15897		+
chr19	16665978	16666012	ZC3H7B_Baltz2012.train.neg_12941		-
chr10	74034875	74034927	ZC3H7B_Baltz2012.train.neg_1166		+
chr20	3783969	3783999	ZC3H7B_Baltz2012.train.neg_14226		+
chr18	19334315	19334352	ZC3H7B_Baltz2012.train.neg_10945		+
chr19	41802364	41802422	ZC3H7B_Baltz2012.train.neg_12422		+
chr6	3244989	3245023	ZC3H7B_Baltz2012.train.neg_21070		+
chr13	49582671	49582711	ZC3H7B_Baltz2012.train.neg_4820		+
chr6	46626118	46626166	ZC3H7B_Baltz2012.train.neg_21328		+
chr5	108731438	108731471	ZC3H7B_Baltz2012.train.neg_20873		-
chr6	83926769	83926793	ZC3H7B_Baltz2012.train.neg_21924		-
chr15	25605893	25605922	ZC3H7B_Baltz2012.train.neg_7635		-
chr10	116427747	116427778	ZC3H7B_Baltz2012.train.neg_1942		-
chrX	100658740	100658778	ZC3H7B_Baltz2012.train.neg_25961		+
chr11	58348003	58348031	ZC3H7B_Baltz2012.train.neg_2285		+
chr17	34917454	34917500	ZC3H7B_Baltz2012.train.neg_9719		+
chr4	39948069	39948109	ZC3H7B_Baltz2012.train.neg_19735		-
chr22	41603084	41603107	ZC3H7B_Baltz2012.train.neg_17296		+
chr5	40787618	40787651	ZC3H7B_Baltz2012.train.neg_20686		-
chr8	97246404	97246430	ZC3H7B_Baltz2012.train.neg_24282		-
chrX	71629778	71629819	ZC3H7B_Baltz2012.train.neg_26480		-
chr14	93648638	93648674	ZC3H7B_Baltz2012.train.neg_6867		-
chr7	75681409	75681442	ZC3H7B_Baltz2012.train.neg_22413		+
chr18	12673764	12673794	ZC3H7B_Baltz2012.train.neg_10881		+
chr14	67770292	67770336	ZC3H7B_Baltz2012.train.neg_6092		+
chr4	42147058	42147089	ZC3H7B_Baltz2012.train.neg_19746		-
chrX	28625360	28625399	ZC3H7B_Baltz2012.train.neg_25717		+
chr16	72086192	72086254	ZC3H7B_Baltz2012.train.neg_9358		-
chr21	18938741	18938785	ZC3H7B_Baltz2012.train.neg_15499		+
chr8	80900871	80900899	ZC3H7B_Baltz2012.train.neg_24230		-
chr15	72860967	72860996	ZC3H7B_Baltz2012.train.neg_7372		+
chr14	95594563	95594592	ZC3H7B_Baltz2012.train.neg_6881		-
chr7	99086663	99086715	ZC3H7B_Baltz2012.train.neg_22505		+
chr21	40549682	40549745	ZC3H7B_Baltz2012.train.neg_16543		-
chr7	64143670	64143721	ZC3H7B_Baltz2012.train.neg_22354		+
chr15	44851491	44851528	ZC3H7B_Baltz2012.train.neg_7160		+
chr10	7835148	7835186	ZC3H7B_Baltz2012.train.neg_918		+
chr19	33075007	33075073	ZC3H7B_Baltz2012.train.neg_12254		+
chrX	14040621	14040659	ZC3H7B_Baltz2012.train.neg_26209		-
chr6	139101151	139101184	ZC3H7B_Baltz2012.train.neg_21553		+
chr7	28361080	28361123	ZC3H7B_Baltz2012.train.neg_22271		+
chr12	526233	526263	ZC3H7B_Baltz2012.train.neg_3281		+
chr19	39169980	39170041	ZC3H7B_Baltz2012.train.neg_12390		+
chr19	14231137	14231161	ZC3H7B_Baltz2012.train.neg_12900		-
chr21	44328054	44328091	ZC3H7B_Baltz2012.train.neg_15928		+
chr8	125545900	125545949	ZC3H7B_Baltz2012.train.neg_24400		-
chr20	1369272	1369304	ZC3H7B_Baltz2012.train.neg_14867		-
chr21	45555035	45555088	ZC3H7B_Baltz2012.train.neg_16088		+
chr9	94995702	94995733	ZC3H7B_Baltz2012.train.neg_25343		-
chr19	1266390	1266424	ZC3H7B_Baltz2012.train.neg_11997		+
chr21	32819922	32819955	ZC3H7B_Baltz2012.train.neg_16330		-
chr17	40616952	40616982	ZC3H7B_Baltz2012.train.neg_9791		+
chr3	194141933	194141975	ZC3H7B_Baltz2012.train.neg_19047		-
chr15	101825394	101825432	ZC3H7B_Baltz2012.train.neg_8172		-
chr11	85378685	85378715	ZC3H7B_Baltz2012.train.neg_3094		-
chr2	62113763	62113800	ZC3H7B_Baltz2012.train.neg_13928		-
chr11	70053273	70053328	ZC3H7B_Baltz2012.train.neg_2404		+
chr5	141347511	141347566	ZC3H7B_Baltz2012.train.neg_20521		+
chr18	3256178	3256207	ZC3H7B_Baltz2012.train.neg_10776		+
chr1	57123886	57123948	ZC3H7B_Baltz2012.train.neg_249		+
chr13	111548928	111548951	ZC3H7B_Baltz2012.train.neg_5696		-
chr16	11970159	11970217	ZC3H7B_Baltz2012.train.neg_9028		-
chr21	38478745	38478776	ZC3H7B_Baltz2012.train.neg_15773		+
chr12	49180695	49180724	ZC3H7B_Baltz2012.train.neg_4153		-
chr20	3175066	3175118	ZC3H7B_Baltz2012.train.neg_14907		-
chr13	52592119	52592148	ZC3H7B_Baltz2012.train.neg_4889		+
chr8	75303936	75303965	ZC3H7B_Baltz2012.train.neg_23745		+
chr5	60212248	60212292	ZC3H7B_Baltz2012.train.neg_20751		-
chr1	46538864	46538917	ZC3H7B_Baltz2012.train.neg_654		-
chr7	5250650	5250683	ZC3H7B_Baltz2012.train.neg_22198		+
chrX	48763365	48763393	ZC3H7B_Baltz2012.train.neg_26372		-
chr3	14994866	14994912	ZC3H7B_Baltz2012.train.neg_18140		+
chr13	49864684	49864732	ZC3H7B_Baltz2012.train.neg_4846		+
chr6	34393187	34393216	ZC3H7B_Baltz2012.train.neg_21759		-
chr7	66121746	66121773	ZC3H7B_Baltz2012.train.neg_22387		+
chr18	55238113	55238184	ZC3H7B_Baltz2012.train.neg_11865		-
chr14	55077147	55077185	ZC3H7B_Baltz2012.train.neg_5952		+
chr11	78152949	78152978	ZC3H7B_Baltz2012.train.neg_3078		-
chr16	51184760	51184789	ZC3H7B_Baltz2012.train.neg_9251		-
chr1	90107041	90107081	ZC3H7B_Baltz2012.train.neg_301		+
chr9	133576339	133576407	ZC3H7B_Baltz2012.train.neg_24994		+
chr16	20893122	20893143	ZC3H7B_Baltz2012.train.neg_9088		-
chr21	45447549	45447588	ZC3H7B_Baltz2012.train.neg_16041		+
chr16	12417064	12417113	ZC3H7B_Baltz2012.train.neg_8305		+
chr22	22863011	22863050	ZC3H7B_Baltz2012.train.neg_17548		-
chr2	71446928	71446990	ZC3H7B_Baltz2012.train.neg_13965		-
chr8	146006717	146006751	ZC3H7B_Baltz2012.train.neg_24433		-
chr18	57024769	57024807	ZC3H7B_Baltz2012.train.neg_11892		-
chr15	79145347	79145389	ZC3H7B_Baltz2012.train.neg_7474		+
chr11	133948949	133948997	ZC3H7B_Baltz2012.train.neg_2660		+
chr18	60249515	60249578	ZC3H7B_Baltz2012.train.neg_11279		+
chr11	43349857	43349924	ZC3H7B_Baltz2012.train.neg_2253		+
chr5	10426989	10427056	ZC3H7B_Baltz2012.train.neg_20126		+
chr15	76221062	76221095	ZC3H7B_Baltz2012.train.neg_7427		+
chr19	46031048	46031109	ZC3H7B_Baltz2012.train.neg_13156		-
chr15	72542724	72542769	ZC3H7B_Baltz2012.train.neg_8014		-
chr8	105592605	105592638	ZC3H7B_Baltz2012.train.neg_24337		-
chr3	69150173	69150204	ZC3H7B_Baltz2012.train.neg_18386		+
chr4	100823868	100823918	ZC3H7B_Baltz2012.train.neg_19921		-
chr18	13730140	13730191	ZC3H7B_Baltz2012.train.neg_10911		+
chr19	59058188	59058218	ZC3H7B_Baltz2012.train.neg_12694		+
chr15	59415706	59415769	ZC3H7B_Baltz2012.train.neg_7250		+
chr22	36907552	36907581	ZC3H7B_Baltz2012.train.neg_17709		-
chr21	47848072	47848095	ZC3H7B_Baltz2012.train.neg_16119		+
chr3	48691585	48691609	ZC3H7B_Baltz2012.train.neg_18757		-
chr20	60705373	60705405	ZC3H7B_Baltz2012.train.neg_14779		+
chr6	57065195	57065227	ZC3H7B_Baltz2012.train.neg_21875		-
chr13	36902647	36902675	ZC3H7B_Baltz2012.train.neg_5283		-
chr9	23820658	23820698	ZC3H7B_Baltz2012.train.neg_25136		-
chrX	84501493	84501524	ZC3H7B_Baltz2012.train.neg_25927		+
chr2	55488760	55488787	ZC3H7B_Baltz2012.train.neg_13895		-
chr14	102944787	102944859	ZC3H7B_Baltz2012.train.neg_6301		+
chr8	28565590	28565620	ZC3H7B_Baltz2012.train.neg_23494		+
chr3	158924328	158924374	ZC3H7B_Baltz2012.train.neg_18566		+
chr1	120262833	120262888	ZC3H7B_Baltz2012.train.neg_363		+
chrX	71495039	71495110	ZC3H7B_Baltz2012.train.neg_26475		-
chr5	173321157	173321208	ZC3H7B_Baltz2012.train.neg_20581		+
chr21	34638185	34638220	ZC3H7B_Baltz2012.train.neg_15622		+
chr16	3737927	3737958	ZC3H7B_Baltz2012.train.neg_8945		-
chr15	40678751	40678789	ZC3H7B_Baltz2012.train.neg_7029		+
chr21	18937791	18937818	ZC3H7B_Baltz2012.train.neg_15498		+
chr4	6962493	6962568	ZC3H7B_Baltz2012.train.neg_19101		+
chr4	3134821	3134849	ZC3H7B_Baltz2012.train.neg_19092		+
chr15	83667141	83667169	ZC3H7B_Baltz2012.train.neg_8109		-
chr11	61570993	61571036	ZC3H7B_Baltz2012.train.neg_2318		+
chr6	133137211	133137256	ZC3H7B_Baltz2012.train.neg_21542		+
chr3	134196924	134196951	ZC3H7B_Baltz2012.train.neg_18979		-
chr7	4244682	4244707	ZC3H7B_Baltz2012.train.neg_22185		+
chr19	15502577	15502602	ZC3H7B_Baltz2012.train.neg_12925		-
chr21	30831372	30831412	ZC3H7B_Baltz2012.train.neg_15578		+
chr5	65018037	65018060	ZC3H7B_Baltz2012.train.neg_20247		+
chr22	21776986	21777038	ZC3H7B_Baltz2012.train.neg_16878		+
chr15	40929336	40929389	ZC3H7B_Baltz2012.train.neg_7059		+
chr2	85574500	85574529	ZC3H7B_Baltz2012.train.neg_13994		-
chr16	74912333	74912387	ZC3H7B_Baltz2012.train.neg_9376		-
chr21	34917743	34917773	ZC3H7B_Baltz2012.train.neg_15671		+
chr15	44801647	44801706	ZC3H7B_Baltz2012.train.neg_7153		+
chr15	84166484	84166534	ZC3H7B_Baltz2012.train.neg_7497		+
chr16	30009182	30009220	ZC3H7B_Baltz2012.train.neg_8466		+
chr4	52960734	52960763	ZC3H7B_Baltz2012.train.neg_19254		+
chr17	41345292	41345351	ZC3H7B_Baltz2012.train.neg_9849		+
chr22	31741509	31741565	ZC3H7B_Baltz2012.train.neg_17654		-
chr6	2777010	2777045	ZC3H7B_Baltz2012.train.neg_21066		+
chr14	100395288	100395355	ZC3H7B_Baltz2012.train.neg_6281		+
chr20	1354246	1354273	ZC3H7B_Baltz2012.train.neg_14863		-
chr3	23959748	23959778	ZC3H7B_Baltz2012.train.neg_18173		+
chr2	74613083	74613131	ZC3H7B_Baltz2012.train.neg_13976		-
chr7	157682106	157682157	ZC3H7B_Baltz2012.train.neg_23264		-
chr13	50021990	50022041	ZC3H7B_Baltz2012.train.neg_4848		+
chr13	48666855	48666877	ZC3H7B_Baltz2012.train.neg_5438		-
chr19	15481866	15481912	ZC3H7B_Baltz2012.train.neg_12921		-
chr10	18951708	18951738	ZC3H7B_Baltz2012.train.neg_973		+
chr21	45481604	45481636	ZC3H7B_Baltz2012.train.neg_16047		+
chrX	133766840	133766871	ZC3H7B_Baltz2012.train.neg_26626		-
chr19	2809391	2809433	ZC3H7B_Baltz2012.train.neg_12021		+
chr6	43564383	43564436	ZC3H7B_Baltz2012.train.neg_21291		+
chr19	9530249	9530280	ZC3H7B_Baltz2012.train.neg_12820		-
chr20	30117188	30117240	ZC3H7B_Baltz2012.train.neg_14379		+
chr14	81650727	81650761	ZC3H7B_Baltz2012.train.neg_6804		-
chr18	44653150	44653188	ZC3H7B_Baltz2012.train.neg_11718		-
chr5	7882873	7882908	ZC3H7B_Baltz2012.train.neg_20116		+
chr3	20015653	20015695	ZC3H7B_Baltz2012.train.neg_18160		+
chr3	69142606	69142674	ZC3H7B_Baltz2012.train.neg_18384		+
chr11	115256727	115256781	ZC3H7B_Baltz2012.train.neg_3202		-
chr13	37583934	37583964	ZC3H7B_Baltz2012.train.neg_5306		-
chr19	9676511	9676554	ZC3H7B_Baltz2012.train.neg_12827		-
chr22	41931817	41931851	ZC3H7B_Baltz2012.train.neg_17857		-
chr6	43576435	43576472	ZC3H7B_Baltz2012.train.neg_21829		-
chr21	18969268	18969321	ZC3H7B_Baltz2012.train.neg_16182		-
chr18	45419556	45419602	ZC3H7B_Baltz2012.train.neg_11737		-
chr22	29192353	29192383	ZC3H7B_Baltz2012.train.neg_17611		-
chr3	67677379	67677403	ZC3H7B_Baltz2012.train.neg_18854		-
chrX	13735887	13735931	ZC3H7B_Baltz2012.train.neg_26192		-
chr21	36294950	36294979	ZC3H7B_Baltz2012.train.neg_16485		-
chr2	27885386	27885433	ZC3H7B_Baltz2012.train.neg_13818		-
chr13	28226007	28226048	ZC3H7B_Baltz2012.train.neg_4597		+
chr8	42978369	42978393	ZC3H7B_Baltz2012.train.neg_23615		+
chr3	40352777	40352816	ZC3H7B_Baltz2012.train.neg_18238		+
chr9	125000748	125000787	ZC3H7B_Baltz2012.train.neg_25476		-
chr16	69156011	69156063	ZC3H7B_Baltz2012.train.neg_9319		-
chr3	24363011	24363063	ZC3H7B_Baltz2012.train.neg_18671		-
chr22	19779681	19779746	ZC3H7B_Baltz2012.train.neg_17491		-
chr6	82202970	82203028	ZC3H7B_Baltz2012.train.neg_21915		-
chr20	61428101	61428130	ZC3H7B_Baltz2012.train.neg_14817		+
chrX	57933374	57933420	ZC3H7B_Baltz2012.train.neg_26429		-
chr8	30024177	30024218	ZC3H7B_Baltz2012.train.neg_23510		+
chr18	24065925	24065960	ZC3H7B_Baltz2012.train.neg_11564		-
chr21	35531532	35531577	ZC3H7B_Baltz2012.train.neg_15696		+
chr11	122932742	122932773	ZC3H7B_Baltz2012.train.neg_3228		-
chr20	3027244	3027299	ZC3H7B_Baltz2012.train.neg_14217		+
chr6	7403186	7403217	ZC3H7B_Baltz2012.train.neg_21095		+
chr2	44791422	44791465	ZC3H7B_Baltz2012.train.neg_13457		+
chr11	27383771	27383822	ZC3H7B_Baltz2012.train.neg_2791		-
chr22	23457518	23457561	ZC3H7B_Baltz2012.train.neg_16914		+
chr14	31635328	31635370	ZC3H7B_Baltz2012.train.neg_6443		-
chr17	73637274	73637305	ZC3H7B_Baltz2012.train.neg_10652		-
chr2	48085040	48085096	ZC3H7B_Baltz2012.train.neg_13879		-
chr21	18914891	18914934	ZC3H7B_Baltz2012.train.neg_15489		+
chr11	57094353	57094428	ZC3H7B_Baltz2012.train.neg_2873		-
chr10	104070855	104070891	ZC3H7B_Baltz2012.train.neg_1358		+
chr20	62542359	62542401	ZC3H7B_Baltz2012.train.neg_14840		+
chr22	26900006	26900043	ZC3H7B_Baltz2012.train.neg_17573		-
chr9	5813747	5813781	ZC3H7B_Baltz2012.train.neg_25073		-
chr12	88973626	88973696	ZC3H7B_Baltz2012.train.neg_4337		-
chr21	46234095	46234127	ZC3H7B_Baltz2012.train.neg_16694		-
chr7	94290508	94290539	ZC3H7B_Baltz2012.train.neg_22472		+
chr17	15913311	15913349	ZC3H7B_Baltz2012.train.neg_9573		+
chr15	65420251	65420276	ZC3H7B_Baltz2012.train.neg_7924		-
chr16	2753549	2753589	ZC3H7B_Baltz2012.train.neg_8252		+
chrX	131198952	131198990	ZC3H7B_Baltz2012.train.neg_26110		+
chrX	109344952	109344979	ZC3H7B_Baltz2012.train.neg_26026		+
chr19	11042478	11042529	ZC3H7B_Baltz2012.train.neg_12104		+
chr22	46741840	46741867	ZC3H7B_Baltz2012.train.neg_17407		+
chr12	104358589	104358619	ZC3H7B_Baltz2012.train.neg_4382		-
chr6	70482673	70482712	ZC3H7B_Baltz2012.train.neg_21888		-
chr8	87547489	87547538	ZC3H7B_Baltz2012.train.neg_23770		+
chr6	36429434	36429496	ZC3H7B_Baltz2012.train.neg_21223		+
chr1	183602378	183602411	ZC3H7B_Baltz2012.train.neg_834		-
chr12	69656617	69656652	ZC3H7B_Baltz2012.train.neg_3667		+
chr6	34563557	34563596	ZC3H7B_Baltz2012.train.neg_21761		-
chr2	118575170	118575228	ZC3H7B_Baltz2012.train.neg_13612		+
chr13	27253038	27253113	ZC3H7B_Baltz2012.train.neg_4586		+
chr11	101990994	101991051	ZC3H7B_Baltz2012.train.neg_2510		+
chr17	7387803	7387832	ZC3H7B_Baltz2012.train.neg_9531		+
chr10	551212	551271	ZC3H7B_Baltz2012.train.neg_1487		-
chr12	64822472	64822525	ZC3H7B_Baltz2012.train.neg_3650		+
chr6	52385996	52386031	ZC3H7B_Baltz2012.train.neg_21850		-
chr7	124479923	124479983	ZC3H7B_Baltz2012.train.neg_23164		-
chr11	57551015	57551052	ZC3H7B_Baltz2012.train.neg_2283		+
chr14	91341689	91341750	ZC3H7B_Baltz2012.train.neg_6824		-
chr16	733128	733159	ZC3H7B_Baltz2012.train.neg_8893		-
chr1	36089431	36089483	ZC3H7B_Baltz2012.train.neg_609		-
chr9	96290645	96290693	ZC3H7B_Baltz2012.train.neg_24710		+
chr19	44508108	44508157	ZC3H7B_Baltz2012.train.neg_12448		+
chr18	66354992	66355029	ZC3H7B_Baltz2012.train.neg_11933		-
chr21	40184284	40184344	ZC3H7B_Baltz2012.train.neg_15834		+
chr18	52955874	52955944	ZC3H7B_Baltz2012.train.neg_11831		-
chr7	42958734	42958763	ZC3H7B_Baltz2012.train.neg_22903		-
chr5	81572458	81572488	ZC3H7B_Baltz2012.train.neg_20820		-
chr6	131331342	131331409	ZC3H7B_Baltz2012.train.neg_22075		-
chr6	111445538	111445571	ZC3H7B_Baltz2012.train.neg_21504		+
chr1	42738353	42738383	ZC3H7B_Baltz2012.train.neg_642		-
chr15	93506497	93506526	ZC3H7B_Baltz2012.train.neg_7577		+
chr10	122667867	122667906	ZC3H7B_Baltz2012.train.neg_1454		+
chr17	57447018	57447047	ZC3H7B_Baltz2012.train.neg_9961		+
chr3	42596547	42596593	ZC3H7B_Baltz2012.train.neg_18722		-
chr9	34206345	34206407	ZC3H7B_Baltz2012.train.neg_24573		+
chr8	27142538	27142580	ZC3H7B_Baltz2012.train.neg_24004		-
chr4	106899158	106899218	ZC3H7B_Baltz2012.train.neg_19421		+
chr3	49059307	49059337	ZC3H7B_Baltz2012.train.neg_18309		+
chrX	123041337	123041366	ZC3H7B_Baltz2012.train.neg_26072		+
chr21	36336207	36336244	ZC3H7B_Baltz2012.train.neg_16489		-
chr7	102716152	102716205	ZC3H7B_Baltz2012.train.neg_22552		+
chr5	37040749	37040777	ZC3H7B_Baltz2012.train.neg_20172		+
chr4	1220609	1220649	ZC3H7B_Baltz2012.train.neg_19596		-
chr19	7137895	7137922	ZC3H7B_Baltz2012.train.neg_12793		-
chr6	43603745	43603798	ZC3H7B_Baltz2012.train.neg_21299		+
chr13	25906532	25906574	ZC3H7B_Baltz2012.train.neg_4576		+
chr19	11635012	11635037	ZC3H7B_Baltz2012.train.neg_12870		-
chr4	77981383	77981439	ZC3H7B_Baltz2012.train.neg_19840		-
chr4	79338730	79338783	ZC3H7B_Baltz2012.train.neg_19341		+
chr13	49760839	49760890	ZC3H7B_Baltz2012.train.neg_4829		+
chr2	96868708	96868743	ZC3H7B_Baltz2012.train.neg_14018		-
chr22	18122779	18122820	ZC3H7B_Baltz2012.train.neg_16768		+
chr18	47902026	47902053	ZC3H7B_Baltz2012.train.neg_11117		+
chr12	57471506	57471540	ZC3H7B_Baltz2012.train.neg_4258		-
chr2	47610151	47610212	ZC3H7B_Baltz2012.train.neg_13468		+
chr3	156418890	156418958	ZC3H7B_Baltz2012.train.neg_18556		+
chr4	3008449	3008478	ZC3H7B_Baltz2012.train.neg_19089		+
chr9	125666847	125666880	ZC3H7B_Baltz2012.train.neg_25489		-
chr14	105716482	105716534	ZC3H7B_Baltz2012.train.neg_6338		+
chr12	27532287	27532356	ZC3H7B_Baltz2012.train.neg_3463		+
chr7	65419271	65419298	ZC3H7B_Baltz2012.train.neg_22374		+
chr22	42004263	42004321	ZC3H7B_Baltz2012.train.neg_17869		-
chr7	25160001	25160037	ZC3H7B_Baltz2012.train.neg_22815		-
chr4	100469592	100469661	ZC3H7B_Baltz2012.train.neg_19912		-
chr22	31731386	31731448	ZC3H7B_Baltz2012.train.neg_17652		-
chr22	32228264	32228307	ZC3H7B_Baltz2012.train.neg_17092		+
chr19	37677714	37677759	ZC3H7B_Baltz2012.train.neg_13061		-
chr7	141479807	141479847	ZC3H7B_Baltz2012.train.neg_22691		+
chr22	46738661	46738709	ZC3H7B_Baltz2012.train.neg_17403		+
chr6	112416290	112416342	ZC3H7B_Baltz2012.train.neg_21512		+
chr8	146280349	146280375	ZC3H7B_Baltz2012.train.neg_23902		+
chr9	5118842	5118912	ZC3H7B_Baltz2012.train.neg_24476		+
chrX	24563636	24563684	ZC3H7B_Baltz2012.train.neg_25701		+
chr16	19525014	19525058	ZC3H7B_Baltz2012.train.neg_9069		-
chr9	132819245	132819268	ZC3H7B_Baltz2012.train.neg_24974		+
chr19	1596331	1596359	ZC3H7B_Baltz2012.train.neg_12720		-
chr20	37622591	37622621	ZC3H7B_Baltz2012.train.neg_14506		+
chrX	70287609	70287642	ZC3H7B_Baltz2012.train.neg_26458		-
chr21	34617952	34618024	ZC3H7B_Baltz2012.train.neg_15615		+
chrX	53422478	53422535	ZC3H7B_Baltz2012.train.neg_26394		-
chr13	113975672	113975718	ZC3H7B_Baltz2012.train.neg_5116		+
chr11	103095675	103095705	ZC3H7B_Baltz2012.train.neg_2517		+
chr15	23089563	23089600	ZC3H7B_Baltz2012.train.neg_7633		-
chr17	44435268	44435331	ZC3H7B_Baltz2012.train.neg_10479		-
chr22	29340913	29340988	ZC3H7B_Baltz2012.train.neg_16994		+
chr19	36434677	36434718	ZC3H7B_Baltz2012.train.neg_12318		+
chr15	83712011	83712072	ZC3H7B_Baltz2012.train.neg_8119		-
chr15	77351980	77352003	ZC3H7B_Baltz2012.train.neg_8065		-
chr7	100803669	100803711	ZC3H7B_Baltz2012.train.neg_22546		+
chr3	88212018	88212044	ZC3H7B_Baltz2012.train.neg_18413		+
chr19	9723966	9724016	ZC3H7B_Baltz2012.train.neg_12834		-
chr15	64372021	64372051	ZC3H7B_Baltz2012.train.neg_7895		-
chr15	81023942	81023968	ZC3H7B_Baltz2012.train.neg_7493		+
chr22	38267825	38267855	ZC3H7B_Baltz2012.train.neg_17194		+
chr1	153708191	153708254	ZC3H7B_Baltz2012.train.neg_387		+
chr14	55470553	55470577	ZC3H7B_Baltz2012.train.neg_6585		-
chr10	112640426	112640452	ZC3H7B_Baltz2012.train.neg_1406		+
chr7	79807693	79807748	ZC3H7B_Baltz2012.train.neg_22426		+
chr8	104047279	104047341	ZC3H7B_Baltz2012.train.neg_23823		+
chr19	57879826	57879885	ZC3H7B_Baltz2012.train.neg_12644		+
chr8	121770418	121770471	ZC3H7B_Baltz2012.train.neg_24379		-
chr15	69550734	69550795	ZC3H7B_Baltz2012.train.neg_7345		+
chr9	100372353	100372398	ZC3H7B_Baltz2012.train.neg_25392		-
chr19	10939237	10939271	ZC3H7B_Baltz2012.train.neg_12098		+
chr8	124389009	124389084	ZC3H7B_Baltz2012.train.neg_24389		-
chr19	13249910	13249951	ZC3H7B_Baltz2012.train.neg_12134		+
chr7	25162331	25162396	ZC3H7B_Baltz2012.train.neg_22818		-
chr14	90872487	90872516	ZC3H7B_Baltz2012.train.neg_6223		+
chr18	74641949	74641994	ZC3H7B_Baltz2012.train.neg_11325		+
chr14	58736329	58736358	ZC3H7B_Baltz2012.train.neg_6004		+
chr9	123955729	123955773	ZC3H7B_Baltz2012.train.neg_25475		-
chr21	34935609	34935643	ZC3H7B_Baltz2012.train.neg_15679		+
chr4	41984603	41984646	ZC3H7B_Baltz2012.train.neg_19212		+
chr7	107235070	107235143	ZC3H7B_Baltz2012.train.neg_22586		+
chrX	150157441	150157489	ZC3H7B_Baltz2012.train.neg_26156		+
chr12	25065389	25065417	ZC3H7B_Baltz2012.train.neg_4032		-
chr2	671096	671134	ZC3H7B_Baltz2012.train.neg_13728		-
chr22	32891543	32891587	ZC3H7B_Baltz2012.train.neg_17122		+
chrX	101975672	101975747	ZC3H7B_Baltz2012.train.neg_25974		+
chr7	99694010	99694059	ZC3H7B_Baltz2012.train.neg_23077		-
chr19	48862510	48862546	ZC3H7B_Baltz2012.train.neg_13206		-
chr20	34317447	34317493	ZC3H7B_Baltz2012.train.neg_15160		-
chr1	46811050	46811108	ZC3H7B_Baltz2012.train.neg_222		+
chr5	121411119	121411146	ZC3H7B_Baltz2012.train.neg_20909		-
chr1	19408608	19408679	ZC3H7B_Baltz2012.train.neg_525		-
chr19	58968243	58968283	ZC3H7B_Baltz2012.train.neg_12692		+
chr15	44106467	44106525	ZC3H7B_Baltz2012.train.neg_7760		-
chr4	82381598	82381662	ZC3H7B_Baltz2012.train.neg_19853		-
chr16	2009659	2009681	ZC3H7B_Baltz2012.train.neg_8234		+
chr7	90134453	90134526	ZC3H7B_Baltz2012.train.neg_22442		+
chr11	124501015	124501072	ZC3H7B_Baltz2012.train.neg_2628		+
chr11	95537611	95537644	ZC3H7B_Baltz2012.train.neg_2494		+
chr8	19820447	19820483	ZC3H7B_Baltz2012.train.neg_23370		+
chr20	52840260	52840322	ZC3H7B_Baltz2012.train.neg_14689		+
chr7	30556207	30556273	ZC3H7B_Baltz2012.train.neg_22863		-
chrX	133770291	133770319	ZC3H7B_Baltz2012.train.neg_26627		-
chr18	74121855	74121900	ZC3H7B_Baltz2012.train.neg_11968		-
chr4	56281953	56281993	ZC3H7B_Baltz2012.train.neg_19260		+
chr10	104097757	104097788	ZC3H7B_Baltz2012.train.neg_1361		+
chr14	68837560	68837588	ZC3H7B_Baltz2012.train.neg_6104		+
chr9	6800179	6800226	ZC3H7B_Baltz2012.train.neg_24491		+
chr8	48930215	48930258	ZC3H7B_Baltz2012.train.neg_23637		+
chr10	80882224	80882256	ZC3H7B_Baltz2012.train.neg_1221		+
chr18	60393330	60393377	ZC3H7B_Baltz2012.train.neg_11281		+
chr8	28428105	28428134	ZC3H7B_Baltz2012.train.neg_23491		+
chr10	15300436	15300504	ZC3H7B_Baltz2012.train.neg_1556		-
chr4	140071701	140071745	ZC3H7B_Baltz2012.train.neg_20019		-
chr20	56245975	56246009	ZC3H7B_Baltz2012.train.neg_15409		-
chr1	11336776	11336815	ZC3H7B_Baltz2012.train.neg_54		+
chr20	47867224	47867262	ZC3H7B_Baltz2012.train.neg_15338		-
chr21	34850137	34850159	ZC3H7B_Baltz2012.train.neg_16420		-
chr15	63581107	63581144	ZC3H7B_Baltz2012.train.neg_7269		+
chr7	123110909	123110974	ZC3H7B_Baltz2012.train.neg_23153		-
chr11	47337646	47337677	ZC3H7B_Baltz2012.train.neg_2277		+
chr22	38057647	38057701	ZC3H7B_Baltz2012.train.neg_17162		+
chr21	34914409	34914466	ZC3H7B_Baltz2012.train.neg_16441		-
chr3	185350595	185350643	ZC3H7B_Baltz2012.train.neg_18603		+
chr18	52581723	52581796	ZC3H7B_Baltz2012.train.neg_11818		-
chr12	112541765	112541794	ZC3H7B_Baltz2012.train.neg_4449		-
chr19	30105584	30105650	ZC3H7B_Baltz2012.train.neg_12232		+
chr15	65412506	65412580	ZC3H7B_Baltz2012.train.neg_7920		-
chr21	34652811	34652839	ZC3H7B_Baltz2012.train.neg_15630		+
chr19	16229493	16229551	ZC3H7B_Baltz2012.train.neg_12148		+
chrX	110963631	110963663	ZC3H7B_Baltz2012.train.neg_26034		+
chr7	29990526	29990572	ZC3H7B_Baltz2012.train.neg_22857		-
chr15	79669369	79669424	ZC3H7B_Baltz2012.train.neg_7481		+
chr16	53478113	53478145	ZC3H7B_Baltz2012.train.neg_8585		+
chr16	590494	590557	ZC3H7B_Baltz2012.train.neg_8194		+
chr5	150160608	150160669	ZC3H7B_Baltz2012.train.neg_20533		+
chr8	37968553	37968597	ZC3H7B_Baltz2012.train.neg_23560		+
chr4	113538442	113538476	ZC3H7B_Baltz2012.train.neg_19976		-
chr19	38184345	38184404	ZC3H7B_Baltz2012.train.neg_13073		-
chr18	32255542	32255573	ZC3H7B_Baltz2012.train.neg_11049		+
chr9	111697135	111697162	ZC3H7B_Baltz2012.train.neg_24810		+
chr3	28292041	28292086	ZC3H7B_Baltz2012.train.neg_18181		+
chr13	50145381	50145405	ZC3H7B_Baltz2012.train.neg_5455		-
chr18	19764367	19764398	ZC3H7B_Baltz2012.train.neg_10958		+
chr8	57895660	57895723	ZC3H7B_Baltz2012.train.neg_24153		-
chr9	99593861	99593911	ZC3H7B_Baltz2012.train.neg_25385		-
chr17	30214598	30214669	ZC3H7B_Baltz2012.train.neg_10331		-
chr3	14695902	14695930	ZC3H7B_Baltz2012.train.neg_18133		+
chr8	397782	397822	ZC3H7B_Baltz2012.train.neg_23276		+
chr18	9391308	9391347	ZC3H7B_Baltz2012.train.neg_10838		+
chr21	34903232	34903275	ZC3H7B_Baltz2012.train.neg_16433		-
chr10	44064499	44064565	ZC3H7B_Baltz2012.train.neg_1688		-
chr7	112410619	112410658	ZC3H7B_Baltz2012.train.neg_23136		-
chr15	44149862	44149915	ZC3H7B_Baltz2012.train.neg_7139		+
chr7	44163763	44163825	ZC3H7B_Baltz2012.train.neg_22920		-
chr21	34945165	34945201	ZC3H7B_Baltz2012.train.neg_15685		+
chr21	38835640	38835688	ZC3H7B_Baltz2012.train.neg_15815		+
chr20	18467918	18467971	ZC3H7B_Baltz2012.train.neg_15013		-
chr6	36566199	36566246	ZC3H7B_Baltz2012.train.neg_21229		+
chr19	49120362	49120434	ZC3H7B_Baltz2012.train.neg_13214		-
chr18	20522378	20522419	ZC3H7B_Baltz2012.train.neg_10970		+
chr15	78746372	78746435	ZC3H7B_Baltz2012.train.neg_7448		+
chr21	34109536	34109603	ZC3H7B_Baltz2012.train.neg_16382		-
chr15	47950003	47950046	ZC3H7B_Baltz2012.train.neg_7184		+
chr20	13702354	13702416	ZC3H7B_Baltz2012.train.neg_14980		-
chr22	43330137	43330210	ZC3H7B_Baltz2012.train.neg_17980		-
chr11	74301185	74301226	ZC3H7B_Baltz2012.train.neg_2424		+
chr17	17163306	17163358	ZC3H7B_Baltz2012.train.neg_10252		-
chrX	14030816	14030848	ZC3H7B_Baltz2012.train.neg_26204		-
chr12	105422409	105422474	ZC3H7B_Baltz2012.train.neg_4387		-
chr6	41895265	41895305	ZC3H7B_Baltz2012.train.neg_21264		+
chr19	35454694	35454731	ZC3H7B_Baltz2012.train.neg_13004		-
chr18	32572855	32572888	ZC3H7B_Baltz2012.train.neg_11059		+
chr9	128729530	128729572	ZC3H7B_Baltz2012.train.neg_24908		+
chr6	2777430	2777472	ZC3H7B_Baltz2012.train.neg_21067		+
chr13	30165235	30165269	ZC3H7B_Baltz2012.train.neg_5254		-
chr15	43294167	43294237	ZC3H7B_Baltz2012.train.neg_7740		-
chrX	71486843	71486889	ZC3H7B_Baltz2012.train.neg_26471		-
chrX	47318583	47318627	ZC3H7B_Baltz2012.train.neg_26349		-
chr13	37270421	37270468	ZC3H7B_Baltz2012.train.neg_4664		+
chr16	592793	592849	ZC3H7B_Baltz2012.train.neg_8195		+
chrX	102318303	102318340	ZC3H7B_Baltz2012.train.neg_26523		-
chr9	137301058	137301089	ZC3H7B_Baltz2012.train.neg_25025		+
chr7	28014578	28014646	ZC3H7B_Baltz2012.train.neg_22854		-
chr4	38702487	38702520	ZC3H7B_Baltz2012.train.neg_19184		+
chr22	42242195	42242225	ZC3H7B_Baltz2012.train.neg_17348		+
chr17	42792913	42792935	ZC3H7B_Baltz2012.train.neg_9861		+
chr12	57393511	57393541	ZC3H7B_Baltz2012.train.neg_4246		-
chr8	62509072	62509098	ZC3H7B_Baltz2012.train.neg_24156		-
chr15	52341590	52341616	ZC3H7B_Baltz2012.train.neg_7230		+
chr2	12877442	12877475	ZC3H7B_Baltz2012.train.neg_13358		+
chr21	40649321	40649371	ZC3H7B_Baltz2012.train.neg_16567		-
chr12	109901957	109901987	ZC3H7B_Baltz2012.train.neg_4408		-
chr9	115564319	115564358	ZC3H7B_Baltz2012.train.neg_24852		+
chr2	27606818	27606863	ZC3H7B_Baltz2012.train.neg_13812		-
chr7	97929543	97929585	ZC3H7B_Baltz2012.train.neg_23056		-
chr11	110468425	110468466	ZC3H7B_Baltz2012.train.neg_3183		-
chr8	18526095	18526156	ZC3H7B_Baltz2012.train.neg_23963		-
chr18	29212778	29212808	ZC3H7B_Baltz2012.train.neg_11618		-
chr17	41007259	41007305	ZC3H7B_Baltz2012.train.neg_9837		+
chr11	35322902	35322931	ZC3H7B_Baltz2012.train.neg_2831		-
chr19	48863419	48863476	ZC3H7B_Baltz2012.train.neg_13208		-
chr18	19325178	19325241	ZC3H7B_Baltz2012.train.neg_10942		+
chr20	61278448	61278473	ZC3H7B_Baltz2012.train.neg_14809		+
chr9	33067470	33067521	ZC3H7B_Baltz2012.train.neg_25174		-
chr13	53031718	53031752	ZC3H7B_Baltz2012.train.neg_4894		+
chr14	70418352	70418418	ZC3H7B_Baltz2012.train.neg_6117		+
chr22	21339668	21339713	ZC3H7B_Baltz2012.train.neg_16869		+
chr13	48956888	48956922	ZC3H7B_Baltz2012.train.neg_4813		+
chr5	56520427	56520465	ZC3H7B_Baltz2012.train.neg_20220		+
chr22	30164710	30164739	ZC3H7B_Baltz2012.train.neg_17040		+
chr13	77598839	77598872	ZC3H7B_Baltz2012.train.neg_5571		-
chr7	35068486	35068532	ZC3H7B_Baltz2012.train.neg_22885		-
chr14	36784476	36784514	ZC3H7B_Baltz2012.train.neg_6472		-
chr5	65440176	65440202	ZC3H7B_Baltz2012.train.neg_20255		+
chr1	25234209	25234254	ZC3H7B_Baltz2012.train.neg_558		-
chr9	37242707	37242741	ZC3H7B_Baltz2012.train.neg_24621		+
chr20	45316182	45316229	ZC3H7B_Baltz2012.train.neg_15301		-
chr18	25567084	25567135	ZC3H7B_Baltz2012.train.neg_11575		-
chr2	109277580	109277613	ZC3H7B_Baltz2012.train.neg_13598		+
chr19	11943701	11943736	ZC3H7B_Baltz2012.train.neg_12112		+
chrX	53447920	53447977	ZC3H7B_Baltz2012.train.neg_26400		-
chr9	135493329	135493388	ZC3H7B_Baltz2012.train.neg_25546		-
chr13	73285682	73285732	ZC3H7B_Baltz2012.train.neg_5524		-
chr9	114333257	114333312	ZC3H7B_Baltz2012.train.neg_24832		+
chr17	76385224	76385273	ZC3H7B_Baltz2012.train.neg_10087		+
chr13	52988889	52988936	ZC3H7B_Baltz2012.train.neg_5491		-
chr11	103313623	103313648	ZC3H7B_Baltz2012.train.neg_2520		+
chr9	94171932	94171969	ZC3H7B_Baltz2012.train.neg_25338		-
chr12	42915969	42915999	ZC3H7B_Baltz2012.train.neg_4112		-
chr13	25670432	25670468	ZC3H7B_Baltz2012.train.neg_4566		+
chr22	45347502	45347550	ZC3H7B_Baltz2012.train.neg_18013		-
chr22	42014568	42014597	ZC3H7B_Baltz2012.train.neg_17871		-
chrX	72803842	72803893	ZC3H7B_Baltz2012.train.neg_25902		+
chr7	116183985	116184050	ZC3H7B_Baltz2012.train.neg_22614		+
chr18	55389371	55389403	ZC3H7B_Baltz2012.train.neg_11205		+
chr3	113607272	113607327	ZC3H7B_Baltz2012.train.neg_18472		+
chr4	25322795	25322864	ZC3H7B_Baltz2012.train.neg_19146		+
chr15	50958606	50958628	ZC3H7B_Baltz2012.train.neg_7810		-
chr15	55637999	55638029	ZC3H7B_Baltz2012.train.neg_7832		-
chr21	36397221	36397254	ZC3H7B_Baltz2012.train.neg_16494		-
chr17	3724457	3724515	ZC3H7B_Baltz2012.train.neg_10162		-
chr8	28579308	28579363	ZC3H7B_Baltz2012.train.neg_23497		+
chr1	25607844	25607868	ZC3H7B_Baltz2012.train.neg_564		-
chr20	42310598	42310653	ZC3H7B_Baltz2012.train.neg_14538		+
chr22	19932880	19932921	ZC3H7B_Baltz2012.train.neg_16816		+
chr14	50578349	50578415	ZC3H7B_Baltz2012.train.neg_6513		-
chr12	13357048	13357088	ZC3H7B_Baltz2012.train.neg_3408		+
chr13	42874089	42874138	ZC3H7B_Baltz2012.train.neg_4759		+
chr20	3900513	3900547	ZC3H7B_Baltz2012.train.neg_14238		+
chr16	69172737	69172768	ZC3H7B_Baltz2012.train.neg_8687		+
chr13	25825820	25825848	ZC3H7B_Baltz2012.train.neg_5208		-
chr12	50155791	50155826	ZC3H7B_Baltz2012.train.neg_3538		+
chr6	46622451	46622505	ZC3H7B_Baltz2012.train.neg_21327		+
chr15	52860475	52860516	ZC3H7B_Baltz2012.train.neg_7826		-
chr4	108776020	108776058	ZC3H7B_Baltz2012.train.neg_19426		+
chr3	39105821	39105894	ZC3H7B_Baltz2012.train.neg_18234		+
chr13	48834057	48834086	ZC3H7B_Baltz2012.train.neg_4804		+
chr20	35653015	35653068	ZC3H7B_Baltz2012.train.neg_15176		-
chr8	94751451	94751496	ZC3H7B_Baltz2012.train.neg_24261		-
chr8	120759750	120759789	ZC3H7B_Baltz2012.train.neg_24365		-
chr8	120848082	120848133	ZC3H7B_Baltz2012.train.neg_24373		-
chr15	65448737	65448768	ZC3H7B_Baltz2012.train.neg_7930		-
chr8	28042683	28042715	ZC3H7B_Baltz2012.train.neg_23484		+
chr22	21347719	21347772	ZC3H7B_Baltz2012.train.neg_16872		+
chr12	44199225	44199279	ZC3H7B_Baltz2012.train.neg_4116		-
chr3	128394183	128394240	ZC3H7B_Baltz2012.train.neg_18963		-
chr19	11040355	11040392	ZC3H7B_Baltz2012.train.neg_12102		+
chr15	72505503	72505541	ZC3H7B_Baltz2012.train.neg_8005		-
chr1	150130064	150130112	ZC3H7B_Baltz2012.train.neg_374		+
chr5	132397795	132397825	ZC3H7B_Baltz2012.train.neg_20465		+
chr10	11537900	11537943	ZC3H7B_Baltz2012.train.neg_1522		-
chr10	11118735	11118789	ZC3H7B_Baltz2012.train.neg_929		+
chr1	85742691	85742728	ZC3H7B_Baltz2012.train.neg_737		-
chr14	69260961	69260982	ZC3H7B_Baltz2012.train.neg_6687		-
chr19	50491391	50491415	ZC3H7B_Baltz2012.train.neg_13243		-
chr16	22048447	22048501	ZC3H7B_Baltz2012.train.neg_8386		+
chr20	52826312	52826343	ZC3H7B_Baltz2012.train.neg_14683		+
chr8	82018156	82018220	ZC3H7B_Baltz2012.train.neg_24239		-
chr18	21054999	21055031	ZC3H7B_Baltz2012.train.neg_10977		+
chr5	6466880	6466905	ZC3H7B_Baltz2012.train.neg_20105		+
chr4	106721545	106721607	ZC3H7B_Baltz2012.train.neg_19418		+
chr10	102292566	102292600	ZC3H7B_Baltz2012.train.neg_1343		+
chr16	83844357	83844390	ZC3H7B_Baltz2012.train.neg_8799		+
chr6	47202125	47202174	ZC3H7B_Baltz2012.train.neg_21844		-
chr18	183779	183826	ZC3H7B_Baltz2012.train.neg_10717		+
chr11	46643643	46643700	ZC3H7B_Baltz2012.train.neg_2270		+
chr21	47903633	47903657	ZC3H7B_Baltz2012.train.neg_16128		+
chr19	5153285	5153335	ZC3H7B_Baltz2012.train.neg_12051		+
chr20	43105232	43105258	ZC3H7B_Baltz2012.train.neg_14546		+
chr6	88331450	88331476	ZC3H7B_Baltz2012.train.neg_21448		+
chr19	53738219	53738245	ZC3H7B_Baltz2012.train.neg_13279		-
chr16	69330761	69330803	ZC3H7B_Baltz2012.train.neg_8700		+
chr15	23011414	23011441	ZC3H7B_Baltz2012.train.neg_7618		-
chr18	55283480	55283531	ZC3H7B_Baltz2012.train.neg_11881		-
chr3	100449756	100449788	ZC3H7B_Baltz2012.train.neg_18432		+
chr7	100282182	100282210	ZC3H7B_Baltz2012.train.neg_23082		-
chr2	85580136	85580168	ZC3H7B_Baltz2012.train.neg_13995		-
chr3	169491390	169491443	ZC3H7B_Baltz2012.train.neg_18575		+
chr12	7077914	7077971	ZC3H7B_Baltz2012.train.neg_3966		-
chr4	448093	448133	ZC3H7B_Baltz2012.train.neg_19586		-
chr17	20083117	20083160	ZC3H7B_Baltz2012.train.neg_9627		+
chr1	92281217	92281253	ZC3H7B_Baltz2012.train.neg_741		-
chr19	46346320	46346368	ZC3H7B_Baltz2012.train.neg_13177		-
chr16	47447402	47447430	ZC3H7B_Baltz2012.train.neg_9224		-
chr21	40616749	40616780	ZC3H7B_Baltz2012.train.neg_16559		-
chr6	70503034	70503100	ZC3H7B_Baltz2012.train.neg_21890		-
chr13	52584795	52584852	ZC3H7B_Baltz2012.train.neg_5487		-
chr12	122964553	122964594	ZC3H7B_Baltz2012.train.neg_4483		-
chr9	72354174	72354211	ZC3H7B_Baltz2012.train.neg_25249		-
chr20	48742917	48742971	ZC3H7B_Baltz2012.train.neg_15365		-
chr20	30955547	30955585	ZC3H7B_Baltz2012.train.neg_14410		+
chr4	38695810	38695878	ZC3H7B_Baltz2012.train.neg_19183		+
chr11	71742547	71742598	ZC3H7B_Baltz2012.train.neg_3011		-
chr11	10533273	10533308	ZC3H7B_Baltz2012.train.neg_2734		-
chr10	70176544	70176575	ZC3H7B_Baltz2012.train.neg_1734		-
chr10	101996172	101996223	ZC3H7B_Baltz2012.train.neg_1879		-
chr8	97554172	97554201	ZC3H7B_Baltz2012.train.neg_23795		+
chr16	30089516	30089586	ZC3H7B_Baltz2012.train.neg_8484		+
chr5	174154160	174154208	ZC3H7B_Baltz2012.train.neg_20586		+
chr19	47670107	47670142	ZC3H7B_Baltz2012.train.neg_12509		+
chr6	149320538	149320583	ZC3H7B_Baltz2012.train.neg_21575		+
chr22	25469429	25469465	ZC3H7B_Baltz2012.train.neg_16966		+
chr3	37098654	37098696	ZC3H7B_Baltz2012.train.neg_18211		+
chr14	57110698	57110727	ZC3H7B_Baltz2012.train.neg_5995		+
chr1	24860445	24860478	ZC3H7B_Baltz2012.train.neg_107		+
chr16	70149017	70149081	ZC3H7B_Baltz2012.train.neg_8719		+
chr4	122772806	122772852	ZC3H7B_Baltz2012.train.neg_20000		-
chr9	140477702	140477749	ZC3H7B_Baltz2012.train.neg_25589		-
chr5	68466177	68466225	ZC3H7B_Baltz2012.train.neg_20270		+
chr21	45160308	45160363	ZC3H7B_Baltz2012.train.neg_15999		+
chr22	41677020	41677073	ZC3H7B_Baltz2012.train.neg_17828		-
chr8	125489701	125489742	ZC3H7B_Baltz2012.train.neg_23874		+
chr2	27596963	27597032	ZC3H7B_Baltz2012.train.neg_13393		+
chr5	150283508	150283536	ZC3H7B_Baltz2012.train.neg_21002		-
chr10	95273502	95273554	ZC3H7B_Baltz2012.train.neg_1290		+
chr14	74180799	74180872	ZC3H7B_Baltz2012.train.neg_6714		-
chr4	44690550	44690582	ZC3H7B_Baltz2012.train.neg_19226		+
chr18	60816951	60817012	ZC3H7B_Baltz2012.train.neg_11898		-
chr5	6717765	6717808	ZC3H7B_Baltz2012.train.neg_20109		+
chr12	44192035	44192066	ZC3H7B_Baltz2012.train.neg_4115		-
chr13	48961697	48961739	ZC3H7B_Baltz2012.train.neg_4814		+
chrX	47508871	47508939	ZC3H7B_Baltz2012.train.neg_26357		-
chr20	57008911	57008969	ZC3H7B_Baltz2012.train.neg_14742		+
chr8	141563294	141563368	ZC3H7B_Baltz2012.train.neg_24412		-
chr18	57568202	57568242	ZC3H7B_Baltz2012.train.neg_11246		+
chr15	89165906	89165958	ZC3H7B_Baltz2012.train.neg_7524		+
chr10	99206188	99206218	ZC3H7B_Baltz2012.train.neg_1321		+
chr14	59964362	59964422	ZC3H7B_Baltz2012.train.neg_6016		+
chr5	134029569	134029610	ZC3H7B_Baltz2012.train.neg_20473		+
chr16	72104792	72104849	ZC3H7B_Baltz2012.train.neg_9359		-
chr1	145335086	145335117	ZC3H7B_Baltz2012.train.neg_365		+
chr15	64668656	64668718	ZC3H7B_Baltz2012.train.neg_7909		-
chr18	77895351	77895392	ZC3H7B_Baltz2012.train.neg_11360		+
chr18	12331459	12331507	ZC3H7B_Baltz2012.train.neg_11452		-
chr18	74153832	74153878	ZC3H7B_Baltz2012.train.neg_11972		-
chr6	43544457	43544498	ZC3H7B_Baltz2012.train.neg_21289		+
chr19	58750704	58750767	ZC3H7B_Baltz2012.train.neg_12686		+
chr20	60721668	60721721	ZC3H7B_Baltz2012.train.neg_14786		+
chr2	109121297	109121353	ZC3H7B_Baltz2012.train.neg_13596		+
chr8	30634906	30634970	ZC3H7B_Baltz2012.train.neg_24050		-
chrX	100478884	100478913	ZC3H7B_Baltz2012.train.neg_25948		+
chr4	79792448	79792473	ZC3H7B_Baltz2012.train.neg_19347		+
chr14	20797565	20797593	ZC3H7B_Baltz2012.train.neg_6353		-
chr5	87502555	87502602	ZC3H7B_Baltz2012.train.neg_20826		-
chr19	21268996	21269045	ZC3H7B_Baltz2012.train.neg_12197		+
chr20	54974301	54974331	ZC3H7B_Baltz2012.train.neg_14698		+
chr7	36412516	36412571	ZC3H7B_Baltz2012.train.neg_22889		-
chr19	44117686	44117740	ZC3H7B_Baltz2012.train.neg_12436		+
chr11	66444149	66444194	ZC3H7B_Baltz2012.train.neg_2995		-
chr22	19164419	19164461	ZC3H7B_Baltz2012.train.neg_17462		-
chr20	48570377	48570408	ZC3H7B_Baltz2012.train.neg_14649		+
chr22	22283851	22283896	ZC3H7B_Baltz2012.train.neg_17533		-
chr18	23951314	23951387	ZC3H7B_Baltz2012.train.neg_11004		+
chr14	95621643	95621686	ZC3H7B_Baltz2012.train.neg_6885		-
chr12	476208	476250	ZC3H7B_Baltz2012.train.neg_3926		-
chrX	18347228	18347263	ZC3H7B_Baltz2012.train.neg_26256		-
chr19	36605176	36605226	ZC3H7B_Baltz2012.train.neg_13007		-
chr21	44403509	44403539	ZC3H7B_Baltz2012.train.neg_15933		+
chr22	45397893	45397949	ZC3H7B_Baltz2012.train.neg_18018		-
chr5	76120186	76120212	ZC3H7B_Baltz2012.train.neg_20331		+
chr2	135842497	135842546	ZC3H7B_Baltz2012.train.neg_13630		+
chr22	46739114	46739170	ZC3H7B_Baltz2012.train.neg_17404		+
chr8	110352685	110352736	ZC3H7B_Baltz2012.train.neg_23849		+
chr8	17825825	17825858	ZC3H7B_Baltz2012.train.neg_23355		+
chr10	70949468	70949507	ZC3H7B_Baltz2012.train.neg_1138		+
chr7	138955401	138955438	ZC3H7B_Baltz2012.train.neg_22665		+
chr13	33190613	33190641	ZC3H7B_Baltz2012.train.neg_4634		+
chr8	110355910	110355941	ZC3H7B_Baltz2012.train.neg_23852		+
chr5	138696275	138696347	ZC3H7B_Baltz2012.train.neg_20506		+
chr3	30681964	30682037	ZC3H7B_Baltz2012.train.neg_18188		+
chr21	38269089	38269117	ZC3H7B_Baltz2012.train.neg_16527		-
chr16	47002147	47002176	ZC3H7B_Baltz2012.train.neg_9205		-
chr9	125622929	125622989	ZC3H7B_Baltz2012.train.neg_25488		-
chrX	129243928	129243968	ZC3H7B_Baltz2012.train.neg_26598		-
chr20	37646797	37646839	ZC3H7B_Baltz2012.train.neg_14513		+
chr3	113476537	113476564	ZC3H7B_Baltz2012.train.neg_18470		+
chr13	113209345	113209383	ZC3H7B_Baltz2012.train.neg_5706		-
chr11	76088032	76088058	ZC3H7B_Baltz2012.train.neg_3050		-
chr3	5256306	5256360	ZC3H7B_Baltz2012.train.neg_18073		+
chr2	151329649	151329679	ZC3H7B_Baltz2012.train.neg_14090		-
chr3	49423220	49423254	ZC3H7B_Baltz2012.train.neg_18775		-
chr22	36908850	36908881	ZC3H7B_Baltz2012.train.neg_17711		-
chr22	24725547	24725608	ZC3H7B_Baltz2012.train.neg_16939		+
chr14	102619003	102619064	ZC3H7B_Baltz2012.train.neg_6293		+
chr11	107231452	107231483	ZC3H7B_Baltz2012.train.neg_3168		-
chr10	101515654	101515684	ZC3H7B_Baltz2012.train.neg_1339		+
chr14	50684507	50684541	ZC3H7B_Baltz2012.train.neg_6526		-
chr13	75902835	75902869	ZC3H7B_Baltz2012.train.neg_5553		-
chr22	35657395	35657441	ZC3H7B_Baltz2012.train.neg_17136		+
chr13	50146431	50146497	ZC3H7B_Baltz2012.train.neg_5456		-
chr13	25673059	25673093	ZC3H7B_Baltz2012.train.neg_4571		+
chr6	111515909	111515940	ZC3H7B_Baltz2012.train.neg_21507		+
chr5	66081258	66081285	ZC3H7B_Baltz2012.train.neg_20260		+
chr5	41933907	41933939	ZC3H7B_Baltz2012.train.neg_20183		+
chr1	153867508	153867562	ZC3H7B_Baltz2012.train.neg_802		-
chr17	37699284	37699328	ZC3H7B_Baltz2012.train.neg_9750		+
chr16	71752568	71752605	ZC3H7B_Baltz2012.train.neg_9352		-
chr13	101018935	101018990	ZC3H7B_Baltz2012.train.neg_5065		+
chr3	57881939	57881968	ZC3H7B_Baltz2012.train.neg_18364		+
chr2	73476229	73476284	ZC3H7B_Baltz2012.train.neg_13523		+
chr4	186256730	186256768	ZC3H7B_Baltz2012.train.neg_19585		+
chr1	78433419	78433451	ZC3H7B_Baltz2012.train.neg_726		-
chr3	3845461	3845516	ZC3H7B_Baltz2012.train.neg_18616		-
chr6	43639577	43639624	ZC3H7B_Baltz2012.train.neg_21832		-
chr7	56088750	56088808	ZC3H7B_Baltz2012.train.neg_22961		-
chr18	5615593	5615644	ZC3H7B_Baltz2012.train.neg_11425		-
chr20	32405770	32405801	ZC3H7B_Baltz2012.train.neg_14429		+
chr18	12542454	12542491	ZC3H7B_Baltz2012.train.neg_11468		-
chr13	67601234	67601292	ZC3H7B_Baltz2012.train.neg_5513		-
chr15	73078179	73078219	ZC3H7B_Baltz2012.train.neg_8026		-
chr21	27102675	27102733	ZC3H7B_Baltz2012.train.neg_16246		-
chr9	127087433	127087457	ZC3H7B_Baltz2012.train.neg_24893		+
chr6	88404340	88404383	ZC3H7B_Baltz2012.train.neg_21941		-
chr18	13053349	13053386	ZC3H7B_Baltz2012.train.neg_10903		+
chr20	18476577	18476620	ZC3H7B_Baltz2012.train.neg_15019		-
chr14	64868319	64868366	ZC3H7B_Baltz2012.train.neg_6051		+
chr21	46229651	46229697	ZC3H7B_Baltz2012.train.neg_16691		-
chr6	90542000	90542028	ZC3H7B_Baltz2012.train.neg_21462		+
chr19	10417113	10417160	ZC3H7B_Baltz2012.train.neg_12848		-
chr8	107512899	107512932	ZC3H7B_Baltz2012.train.neg_23844		+
chr7	30640844	30640907	ZC3H7B_Baltz2012.train.neg_22288		+
chr15	100561334	100561389	ZC3H7B_Baltz2012.train.neg_8147		-
chr1	51278607	51278643	ZC3H7B_Baltz2012.train.neg_669		-
chr9	35756919	35756945	ZC3H7B_Baltz2012.train.neg_24597		+
chrX	100657989	100658024	ZC3H7B_Baltz2012.train.neg_26520		-
chr13	98641727	98641756	ZC3H7B_Baltz2012.train.neg_5040		+
chr1	28163185	28163219	ZC3H7B_Baltz2012.train.neg_136		+
chr14	50067330	50067387	ZC3H7B_Baltz2012.train.neg_5890		+
chr6	108563387	108563435	ZC3H7B_Baltz2012.train.neg_22012		-
chr18	12582895	12582949	ZC3H7B_Baltz2012.train.neg_11471		-
chr20	55072514	55072567	ZC3H7B_Baltz2012.train.neg_14706		+
chr13	23986992	23987018	ZC3H7B_Baltz2012.train.neg_5195		-
chr13	49730730	49730784	ZC3H7B_Baltz2012.train.neg_4826		+
chr9	35754035	35754058	ZC3H7B_Baltz2012.train.neg_24594		+
chr14	57065129	57065181	ZC3H7B_Baltz2012.train.neg_5993		+
chr17	477810	477837	ZC3H7B_Baltz2012.train.neg_10111		-
chr8	17808287	17808311	ZC3H7B_Baltz2012.train.neg_23354		+
chr6	88272888	88272939	ZC3H7B_Baltz2012.train.neg_21937		-
chr8	54960727	54960760	ZC3H7B_Baltz2012.train.neg_24127		-
chr17	38451594	38451621	ZC3H7B_Baltz2012.train.neg_9770		+
chr6	117850940	117850970	ZC3H7B_Baltz2012.train.neg_21522		+
chr13	37579333	37579375	ZC3H7B_Baltz2012.train.neg_4682		+
chr6	26056669	26056733	ZC3H7B_Baltz2012.train.neg_21716		-
chr20	18473557	18473585	ZC3H7B_Baltz2012.train.neg_15016		-
chr17	57182799	57182858	ZC3H7B_Baltz2012.train.neg_10568		-
chr5	76129933	76129973	ZC3H7B_Baltz2012.train.neg_20335		+
chr21	45179956	45179993	ZC3H7B_Baltz2012.train.neg_16009		+
chr8	43025840	43025882	ZC3H7B_Baltz2012.train.neg_23622		+
chr4	122773502	122773560	ZC3H7B_Baltz2012.train.neg_20001		-
chr18	46691778	46691809	ZC3H7B_Baltz2012.train.neg_11749		-
chr15	48453421	48453460	ZC3H7B_Baltz2012.train.neg_7772		-
chr1	40728089	40728154	ZC3H7B_Baltz2012.train.neg_188		+
chr10	86219694	86219750	ZC3H7B_Baltz2012.train.neg_1240		+
chr15	49100239	49100289	ZC3H7B_Baltz2012.train.neg_7780		-
chr9	98668518	98668542	ZC3H7B_Baltz2012.train.neg_24734		+
chr15	42857411	42857437	ZC3H7B_Baltz2012.train.neg_7118		+
chr19	37235643	37235680	ZC3H7B_Baltz2012.train.neg_13043		-
chr20	32269964	32270021	ZC3H7B_Baltz2012.train.neg_15093		-
chr19	12804000	12804043	ZC3H7B_Baltz2012.train.neg_12878		-
chrX	99651502	99651548	ZC3H7B_Baltz2012.train.neg_26502		-
chr18	29103747	29103785	ZC3H7B_Baltz2012.train.neg_11012		+
chrX	57936970	57937015	ZC3H7B_Baltz2012.train.neg_26440		-
chr20	49573865	49573927	ZC3H7B_Baltz2012.train.neg_15387		-
chr22	42460770	42460801	ZC3H7B_Baltz2012.train.neg_17901		-
chr3	52912099	52912152	ZC3H7B_Baltz2012.train.neg_18806		-
chr9	4695240	4695276	ZC3H7B_Baltz2012.train.neg_24459		+
chr15	69690962	69691005	ZC3H7B_Baltz2012.train.neg_7356		+
chr20	54967722	54967786	ZC3H7B_Baltz2012.train.neg_14692		+
chr21	44478379	44478436	ZC3H7B_Baltz2012.train.neg_16632		-
chr22	31643734	31643770	ZC3H7B_Baltz2012.train.neg_17075		+
chr13	32955371	32955440	ZC3H7B_Baltz2012.train.neg_4630		+
chr8	55054570	55054615	ZC3H7B_Baltz2012.train.neg_23651		+
chr5	151150739	151150794	ZC3H7B_Baltz2012.train.neg_20539		+
chr6	26464689	26464753	ZC3H7B_Baltz2012.train.neg_21175		+
chr16	75186646	75186696	ZC3H7B_Baltz2012.train.neg_8757		+
chr7	42005851	42005883	ZC3H7B_Baltz2012.train.neg_22895		-
chrX	101994401	101994469	ZC3H7B_Baltz2012.train.neg_25977		+
chr17	1432477	1432521	ZC3H7B_Baltz2012.train.neg_10133		-
chr1	29063958	29064001	ZC3H7B_Baltz2012.train.neg_147		+
chr1	2233317	2233360	ZC3H7B_Baltz2012.train.neg_6		+
chr19	40566069	40566103	ZC3H7B_Baltz2012.train.neg_13116		-
chr22	33247378	33247405	ZC3H7B_Baltz2012.train.neg_17128		+
chr3	51183065	51183095	ZC3H7B_Baltz2012.train.neg_18327		+
chr17	76384982	76385019	ZC3H7B_Baltz2012.train.neg_10086		+
chr13	60523948	60523989	ZC3H7B_Baltz2012.train.neg_5504		-
chr14	67788060	67788099	ZC3H7B_Baltz2012.train.neg_6093		+
chr17	49370511	49370561	ZC3H7B_Baltz2012.train.neg_9934		+
chr19	9537861	9537931	ZC3H7B_Baltz2012.train.neg_12822		-
chr6	12129719	12129744	ZC3H7B_Baltz2012.train.neg_21123		+
chr14	65506971	65507017	ZC3H7B_Baltz2012.train.neg_6076		+
chr13	50029065	50029106	ZC3H7B_Baltz2012.train.neg_4851		+
chr22	46740344	46740407	ZC3H7B_Baltz2012.train.neg_17405		+
chr16	12824165	12824205	ZC3H7B_Baltz2012.train.neg_9037		-
chr15	90976074	90976114	ZC3H7B_Baltz2012.train.neg_7556		+
chr1	220986648	220986679	ZC3H7B_Baltz2012.train.neg_459		+
chr8	58964700	58964767	ZC3H7B_Baltz2012.train.neg_23669		+
chr9	127413864	127413894	ZC3H7B_Baltz2012.train.neg_25497		-
chr17	80581266	80581306	ZC3H7B_Baltz2012.train.neg_10708		-
chr13	40017791	40017850	ZC3H7B_Baltz2012.train.neg_5326		-
chr14	55528943	55528985	ZC3H7B_Baltz2012.train.neg_5970		+
chr8	101164053	101164099	ZC3H7B_Baltz2012.train.neg_23817		+
chr14	37860177	37860214	ZC3H7B_Baltz2012.train.neg_5857		+
chr10	70413194	70413268	ZC3H7B_Baltz2012.train.neg_1107		+
chr16	30006780	30006818	ZC3H7B_Baltz2012.train.neg_8464		+
chrX	47028598	47028637	ZC3H7B_Baltz2012.train.neg_25778		+
chr7	101754329	101754358	ZC3H7B_Baltz2012.train.neg_22550		+
chr11	61171399	61171422	ZC3H7B_Baltz2012.train.neg_2905		-
chr12	104657003	104657028	ZC3H7B_Baltz2012.train.neg_3788		+
chr6	34944884	34944928	ZC3H7B_Baltz2012.train.neg_21213		+
chr1	176174178	176174231	ZC3H7B_Baltz2012.train.neg_829		-
chr7	880669	880696	ZC3H7B_Baltz2012.train.neg_22165		+
chr17	80517342	80517369	ZC3H7B_Baltz2012.train.neg_10102		+
chr12	12516962	12517035	ZC3H7B_Baltz2012.train.neg_3386		+
chrX	51642939	51642984	ZC3H7B_Baltz2012.train.neg_25835		+
chr16	54068900	54068964	ZC3H7B_Baltz2012.train.neg_8594		+
chrX	133618162	133618202	ZC3H7B_Baltz2012.train.neg_26120		+
chr6	107620007	107620052	ZC3H7B_Baltz2012.train.neg_22006		-
chr9	6011272	6011332	ZC3H7B_Baltz2012.train.neg_25081		-
chr22	39262164	39262192	ZC3H7B_Baltz2012.train.neg_17768		-
chr18	55114535	55114565	ZC3H7B_Baltz2012.train.neg_11186		+
chr8	22355208	22355238	ZC3H7B_Baltz2012.train.neg_23410		+
chr18	74130677	74130707	ZC3H7B_Baltz2012.train.neg_11970		-
chr8	23015180	23015224	ZC3H7B_Baltz2012.train.neg_23983		-
chr1	15750594	15750625	ZC3H7B_Baltz2012.train.neg_70		+
chr11	34097626	34097686	ZC3H7B_Baltz2012.train.neg_2216		+
chr10	27328734	27328756	ZC3H7B_Baltz2012.train.neg_1608		-
chr8	57888259	57888288	ZC3H7B_Baltz2012.train.neg_24148		-
chr12	102059240	102059312	ZC3H7B_Baltz2012.train.neg_3772		+
chr16	46640043	46640086	ZC3H7B_Baltz2012.train.neg_9183		-
chr20	3738870	3738897	ZC3H7B_Baltz2012.train.neg_14917		-
chr10	112348021	112348071	ZC3H7B_Baltz2012.train.neg_1397		+
chrX	129538576	129538647	ZC3H7B_Baltz2012.train.neg_26103		+
chr20	2453956	2453997	ZC3H7B_Baltz2012.train.neg_14872		-
chr22	29184555	29184611	ZC3H7B_Baltz2012.train.neg_16990		+
chr17	18704179	18704210	ZC3H7B_Baltz2012.train.neg_9608		+
chr6	158592836	158592866	ZC3H7B_Baltz2012.train.neg_21603		+
chr2	74086066	74086107	ZC3H7B_Baltz2012.train.neg_13530		+
chr11	133996914	133996965	ZC3H7B_Baltz2012.train.neg_2665		+
chr20	55981809	55981869	ZC3H7B_Baltz2012.train.neg_14732		+
chr13	99158547	99158614	ZC3H7B_Baltz2012.train.neg_5634		-
chr1	110033933	110033954	ZC3H7B_Baltz2012.train.neg_334		+
chr7	27171876	27171919	ZC3H7B_Baltz2012.train.neg_22829		-
chr22	39078664	39078694	ZC3H7B_Baltz2012.train.neg_17215		+
chr8	97277803	97277826	ZC3H7B_Baltz2012.train.neg_23788		+
chr21	47745655	47745706	ZC3H7B_Baltz2012.train.neg_16095		+
chr12	67674849	67674892	ZC3H7B_Baltz2012.train.neg_3660		+
chr19	41247303	41247338	ZC3H7B_Baltz2012.train.neg_13127		-
chr16	68075170	68075217	ZC3H7B_Baltz2012.train.neg_8676		+
chr9	125621228	125621256	ZC3H7B_Baltz2012.train.neg_25487		-
chr13	41578705	41578733	ZC3H7B_Baltz2012.train.neg_5348		-
chr3	52436638	52436674	ZC3H7B_Baltz2012.train.neg_18795		-
chr17	1465982	1466013	ZC3H7B_Baltz2012.train.neg_10139		-
chr18	46712018	46712050	ZC3H7B_Baltz2012.train.neg_11750		-
chr13	111282452	111282480	ZC3H7B_Baltz2012.train.neg_5099		+
chr7	99672371	99672402	ZC3H7B_Baltz2012.train.neg_23076		-
chr21	46209997	46210047	ZC3H7B_Baltz2012.train.neg_16683		-
chr8	103863848	103863877	ZC3H7B_Baltz2012.train.neg_24328		-
chr15	34634325	34634358	ZC3H7B_Baltz2012.train.neg_7667		-
chr10	5937824	5937860	ZC3H7B_Baltz2012.train.neg_896		+
chrX	131560695	131560727	ZC3H7B_Baltz2012.train.neg_26613		-
chr20	23400264	23400331	ZC3H7B_Baltz2012.train.neg_15047		-
chr18	9796369	9796409	ZC3H7B_Baltz2012.train.neg_10851		+
chr4	1922125	1922163	ZC3H7B_Baltz2012.train.neg_19076		+
chr7	38268116	38268150	ZC3H7B_Baltz2012.train.neg_22312		+
chr20	46393660	46393727	ZC3H7B_Baltz2012.train.neg_15324		-
chr18	48720042	48720067	ZC3H7B_Baltz2012.train.neg_11792		-
chr19	50434137	50434167	ZC3H7B_Baltz2012.train.neg_12557		+
chr12	19365018	19365092	ZC3H7B_Baltz2012.train.neg_3424		+
chr15	48630886	48630917	ZC3H7B_Baltz2012.train.neg_7188		+
chr4	39504130	39504175	ZC3H7B_Baltz2012.train.neg_19726		-
chr16	68027846	68027878	ZC3H7B_Baltz2012.train.neg_8671		+
chr7	148949785	148949836	ZC3H7B_Baltz2012.train.neg_22699		+
chr12	27461561	27461593	ZC3H7B_Baltz2012.train.neg_3461		+
chr5	10299111	10299169	ZC3H7B_Baltz2012.train.neg_20623		-
chr10	73983047	73983077	ZC3H7B_Baltz2012.train.neg_1161		+
chr3	47118936	47118998	ZC3H7B_Baltz2012.train.neg_18737		-
chr13	31233042	31233100	ZC3H7B_Baltz2012.train.neg_4611		+
chr5	141376267	141376297	ZC3H7B_Baltz2012.train.neg_20974		-
chr3	172479728	172479767	ZC3H7B_Baltz2012.train.neg_18584		+
chr20	13708263	13708332	ZC3H7B_Baltz2012.train.neg_14981		-
chr2	48025167	48025230	ZC3H7B_Baltz2012.train.neg_13474		+
chr6	4947308	4947346	ZC3H7B_Baltz2012.train.neg_21087		+
chr19	16469996	16470051	ZC3H7B_Baltz2012.train.neg_12932		-
chr9	131300261	131300292	ZC3H7B_Baltz2012.train.neg_24944		+
chr5	14613060	14613110	ZC3H7B_Baltz2012.train.neg_20134		+
chr15	34634977	34635024	ZC3H7B_Baltz2012.train.neg_7671		-
chr3	12621748	12621786	ZC3H7B_Baltz2012.train.neg_18121		+
chr9	5750836	5750885	ZC3H7B_Baltz2012.train.neg_24483		+
chr13	45541157	45541200	ZC3H7B_Baltz2012.train.neg_5394		-
chr22	19457602	19457651	ZC3H7B_Baltz2012.train.neg_17487		-
chr8	117659427	117659481	ZC3H7B_Baltz2012.train.neg_24355		-
chr5	72744120	72744162	ZC3H7B_Baltz2012.train.neg_20781		-
chr22	42486777	42486852	ZC3H7B_Baltz2012.train.neg_17919		-
chr2	24267227	24267268	ZC3H7B_Baltz2012.train.neg_13794		-
chr16	103028	103061	ZC3H7B_Baltz2012.train.neg_8873		-
chr11	78029208	78029239	ZC3H7B_Baltz2012.train.neg_3074		-
chr20	34312002	34312047	ZC3H7B_Baltz2012.train.neg_15158		-
chr8	98807521	98807573	ZC3H7B_Baltz2012.train.neg_23808		+
chr19	36892259	36892331	ZC3H7B_Baltz2012.train.neg_13014		-
chrX	19367837	19367862	ZC3H7B_Baltz2012.train.neg_25674		+
chr4	77469671	77469724	ZC3H7B_Baltz2012.train.neg_19324		+
chr12	62729789	62729860	ZC3H7B_Baltz2012.train.neg_3641		+
chr19	47998501	47998561	ZC3H7B_Baltz2012.train.neg_13194		-
chr10	98779711	98779746	ZC3H7B_Baltz2012.train.neg_1841		-
chr12	6770266	6770336	ZC3H7B_Baltz2012.train.neg_3956		-
chr22	32798002	32798044	ZC3H7B_Baltz2012.train.neg_17683		-
chr2	99243624	99243646	ZC3H7B_Baltz2012.train.neg_14030		-
chr13	37480523	37480594	ZC3H7B_Baltz2012.train.neg_5293		-
chr14	53242734	53242782	ZC3H7B_Baltz2012.train.neg_6550		-
chr15	75494479	75494503	ZC3H7B_Baltz2012.train.neg_7416		+
chr17	4577365	4577408	ZC3H7B_Baltz2012.train.neg_10171		-
chr4	25315750	25315804	ZC3H7B_Baltz2012.train.neg_19145		+
chr13	22276090	22276112	ZC3H7B_Baltz2012.train.neg_4548		+
chr11	9304828	9304864	ZC3H7B_Baltz2012.train.neg_2727		-
chr17	73332551	73332610	ZC3H7B_Baltz2012.train.neg_10649		-
chr14	21938226	21938268	ZC3H7B_Baltz2012.train.neg_6385		-
chr21	19152587	19152622	ZC3H7B_Baltz2012.train.neg_16201		-
chr12	100674546	100674576	ZC3H7B_Baltz2012.train.neg_3758		+
chr13	73313350	73313402	ZC3H7B_Baltz2012.train.neg_4923		+
chr15	89165178	89165228	ZC3H7B_Baltz2012.train.neg_7523		+
chr8	30945660	30945702	ZC3H7B_Baltz2012.train.neg_23520		+
chr9	74369271	74369302	ZC3H7B_Baltz2012.train.neg_25258		-
chr13	24772077	24772107	ZC3H7B_Baltz2012.train.neg_4563		+
chr9	110066824	110066875	ZC3H7B_Baltz2012.train.neg_24807		+
chr10	73989061	73989125	ZC3H7B_Baltz2012.train.neg_1162		+
chr19	39426232	39426276	ZC3H7B_Baltz2012.train.neg_13088		-
chr17	26726477	26726509	ZC3H7B_Baltz2012.train.neg_10291		-
chr21	34711773	34711800	ZC3H7B_Baltz2012.train.neg_15657		+
chr14	57705522	57705582	ZC3H7B_Baltz2012.train.neg_6596		-
chr8	48877354	48877389	ZC3H7B_Baltz2012.train.neg_23632		+
chr21	44526002	44526049	ZC3H7B_Baltz2012.train.neg_16665		-
chr15	75226971	75227007	ZC3H7B_Baltz2012.train.neg_8042		-
chr19	16327087	16327115	ZC3H7B_Baltz2012.train.neg_12156		+
chr4	110206964	110207002	ZC3H7B_Baltz2012.train.neg_19961		-
chr15	23006412	23006453	ZC3H7B_Baltz2012.train.neg_7617		-
chr22	38025246	38025315	ZC3H7B_Baltz2012.train.neg_17149		+
chr21	30430187	30430243	ZC3H7B_Baltz2012.train.neg_16303		-
chrX	71493745	71493796	ZC3H7B_Baltz2012.train.neg_26474		-
chr11	66114299	66114333	ZC3H7B_Baltz2012.train.neg_2985		-
chr21	44483757	44483820	ZC3H7B_Baltz2012.train.neg_16635		-
chr3	196457766	196457798	ZC3H7B_Baltz2012.train.neg_18609		+
chr5	78737577	78737624	ZC3H7B_Baltz2012.train.neg_20809		-
chr12	117377308	117377354	ZC3H7B_Baltz2012.train.neg_3835		+
chr17	26711959	26711999	ZC3H7B_Baltz2012.train.neg_9639		+
chr5	68487360	68487392	ZC3H7B_Baltz2012.train.neg_20274		+
chr22	38104833	38104865	ZC3H7B_Baltz2012.train.neg_17166		+
chr17	48943144	48943175	ZC3H7B_Baltz2012.train.neg_10522		-
chr15	22893888	22893958	ZC3H7B_Baltz2012.train.neg_6951		+
chr20	5082791	5082836	ZC3H7B_Baltz2012.train.neg_14941		-
chr22	46724537	46724573	ZC3H7B_Baltz2012.train.neg_17400		+
chr14	75516295	75516361	ZC3H7B_Baltz2012.train.neg_6740		-
chr9	21988082	21988112	ZC3H7B_Baltz2012.train.neg_25128		-
chr13	76155256	76155298	ZC3H7B_Baltz2012.train.neg_4940		+
chr8	19801455	19801513	ZC3H7B_Baltz2012.train.neg_23365		+
chr15	98508392	98508438	ZC3H7B_Baltz2012.train.neg_7585		+
chr20	20018337	20018380	ZC3H7B_Baltz2012.train.neg_15022		-
chr16	1474444	1474519	ZC3H7B_Baltz2012.train.neg_8906		-
chr10	96307940	96307973	ZC3H7B_Baltz2012.train.neg_1303		+
chr17	8112671	8112726	ZC3H7B_Baltz2012.train.neg_10222		-
chr20	367385	367429	ZC3H7B_Baltz2012.train.neg_14164		+
chr19	53735123	53735151	ZC3H7B_Baltz2012.train.neg_13276		-
chr16	88840533	88840566	ZC3H7B_Baltz2012.train.neg_9445		-
chr11	43364364	43364397	ZC3H7B_Baltz2012.train.neg_2255		+
chr21	45085231	45085289	ZC3H7B_Baltz2012.train.neg_15971		+
chr18	60245041	60245068	ZC3H7B_Baltz2012.train.neg_11277		+
chr10	14956443	14956493	ZC3H7B_Baltz2012.train.neg_1550		-
chr20	11871747	11871797	ZC3H7B_Baltz2012.train.neg_14281		+
chr22	41316280	41316323	ZC3H7B_Baltz2012.train.neg_17278		+
chr19	37396734	37396769	ZC3H7B_Baltz2012.train.neg_13057		-
chr13	53011194	53011220	ZC3H7B_Baltz2012.train.neg_5496		-
chr13	107151923	107151981	ZC3H7B_Baltz2012.train.neg_5652		-
chr14	53544705	53544749	ZC3H7B_Baltz2012.train.neg_6556		-
chr5	37742111	37742140	ZC3H7B_Baltz2012.train.neg_20179		+
chr2	207168921	207168947	ZC3H7B_Baltz2012.train.neg_13704		+
chr3	67674682	67674722	ZC3H7B_Baltz2012.train.neg_18853		-
chr4	77976126	77976170	ZC3H7B_Baltz2012.train.neg_19839		-
chr12	22780920	22780950	ZC3H7B_Baltz2012.train.neg_3439		+
chr15	50909759	50909799	ZC3H7B_Baltz2012.train.neg_7804		-
chr22	28176393	28176416	ZC3H7B_Baltz2012.train.neg_17585		-
chrX	46308439	46308472	ZC3H7B_Baltz2012.train.neg_25771		+
chr9	33320948	33320984	ZC3H7B_Baltz2012.train.neg_24549		+
chr20	44429849	44429908	ZC3H7B_Baltz2012.train.neg_14595		+
chr19	19143788	19143823	ZC3H7B_Baltz2012.train.neg_12968		-
chr5	34803006	34803076	ZC3H7B_Baltz2012.train.neg_20153		+
chr3	42685415	42685467	ZC3H7B_Baltz2012.train.neg_18262		+
chr12	57930484	57930532	ZC3H7B_Baltz2012.train.neg_4272		-
chrX	37703642	37703667	ZC3H7B_Baltz2012.train.neg_26304		-
chr14	100718532	100718559	ZC3H7B_Baltz2012.train.neg_6284		+
chr18	9926572	9926642	ZC3H7B_Baltz2012.train.neg_10860		+
chr7	105923694	105923768	ZC3H7B_Baltz2012.train.neg_23119		-
chr6	3227067	3227104	ZC3H7B_Baltz2012.train.neg_21645		-
chr4	108099082	108099115	ZC3H7B_Baltz2012.train.neg_19956		-
chr11	120229111	120229138	ZC3H7B_Baltz2012.train.neg_2601		+
chr12	117443319	117443357	ZC3H7B_Baltz2012.train.neg_3836		+
chr4	111104269	111104335	ZC3H7B_Baltz2012.train.neg_19972		-
chr19	13263137	13263187	ZC3H7B_Baltz2012.train.neg_12141		+
chr20	43960479	43960517	ZC3H7B_Baltz2012.train.neg_15264		-
chr4	100869646	100869676	ZC3H7B_Baltz2012.train.neg_19928		-
chr21	18932616	18932672	ZC3H7B_Baltz2012.train.neg_15496		+
chr11	74722511	74722546	ZC3H7B_Baltz2012.train.neg_2436		+
chr12	7103656	7103688	ZC3H7B_Baltz2012.train.neg_3368		+
chr7	91883149	91883202	ZC3H7B_Baltz2012.train.neg_22447		+
chrX	118732161	118732228	ZC3H7B_Baltz2012.train.neg_26564		-
chr20	37621720	37621773	ZC3H7B_Baltz2012.train.neg_14505		+
chr14	103146096	103146127	ZC3H7B_Baltz2012.train.neg_6305		+
chr18	658355	658409	ZC3H7B_Baltz2012.train.neg_10724		+
chr14	21895622	21895677	ZC3H7B_Baltz2012.train.neg_6379		-
chr22	18134970	18135043	ZC3H7B_Baltz2012.train.neg_16771		+
chr10	116629509	116629549	ZC3H7B_Baltz2012.train.neg_1431		+
chr10	14969597	14969635	ZC3H7B_Baltz2012.train.neg_1551		-
chr6	34829273	34829332	ZC3H7B_Baltz2012.train.neg_21211		+
chr15	41605135	41605168	ZC3H7B_Baltz2012.train.neg_7704		-
chr10	51600169	51600202	ZC3H7B_Baltz2012.train.neg_1701		-
chr12	108149568	108149591	ZC3H7B_Baltz2012.train.neg_4395		-
chr11	584775	584839	ZC3H7B_Baltz2012.train.neg_2023		+
chr19	16659718	16659749	ZC3H7B_Baltz2012.train.neg_12940		-
chr20	31428373	31428407	ZC3H7B_Baltz2012.train.neg_14423		+
chr15	68042652	68042680	ZC3H7B_Baltz2012.train.neg_7328		+
chr21	34818885	34818920	ZC3H7B_Baltz2012.train.neg_16405		-
chr7	24662803	24662826	ZC3H7B_Baltz2012.train.neg_22251		+
chr9	33559929	33559970	ZC3H7B_Baltz2012.train.neg_24563		+
chr1	63250581	63250624	ZC3H7B_Baltz2012.train.neg_254		+
chr11	63531430	63531459	ZC3H7B_Baltz2012.train.neg_2953		-
chr12	42735773	42735801	ZC3H7B_Baltz2012.train.neg_3506		+
chr10	88684781	88684804	ZC3H7B_Baltz2012.train.neg_1243		+
chr17	7161813	7161849	ZC3H7B_Baltz2012.train.neg_9530		+
chr6	42628309	42628334	ZC3H7B_Baltz2012.train.neg_21267		+
chr15	40677152	40677179	ZC3H7B_Baltz2012.train.neg_7027		+
chr14	105477837	105477902	ZC3H7B_Baltz2012.train.neg_6943		-
chr12	1688339	1688380	ZC3H7B_Baltz2012.train.neg_3290		+
chr11	63766070	63766129	ZC3H7B_Baltz2012.train.neg_2355		+
chr19	38060228	38060256	ZC3H7B_Baltz2012.train.neg_12365		+
chr12	42614670	42614713	ZC3H7B_Baltz2012.train.neg_4105		-
chr17	19152099	19152128	ZC3H7B_Baltz2012.train.neg_9611		+
chr13	42873904	42873933	ZC3H7B_Baltz2012.train.neg_4758		+
chr3	133796790	133796848	ZC3H7B_Baltz2012.train.neg_18974		-
chr11	134206449	134206495	ZC3H7B_Baltz2012.train.neg_2670		+
chr8	22525681	22525704	ZC3H7B_Baltz2012.train.neg_23975		-
chr9	2065012	2065051	ZC3H7B_Baltz2012.train.neg_24443		+
chr15	80150151	80150177	ZC3H7B_Baltz2012.train.neg_8081		-
chr10	15820699	15820729	ZC3H7B_Baltz2012.train.neg_1567		-
chr7	35066013	35066039	ZC3H7B_Baltz2012.train.neg_22884		-
chr14	64386446	64386481	ZC3H7B_Baltz2012.train.neg_6038		+
chr7	150912379	150912414	ZC3H7B_Baltz2012.train.neg_23247		-
chr13	34506912	34506948	ZC3H7B_Baltz2012.train.neg_4644		+
chr16	20904968	20904991	ZC3H7B_Baltz2012.train.neg_9090		-
chr18	44416236	44416281	ZC3H7B_Baltz2012.train.neg_11710		-
chr15	32911970	32912026	ZC3H7B_Baltz2012.train.neg_6973		+
chr8	26370522	26370561	ZC3H7B_Baltz2012.train.neg_24002		-
chr22	24494873	24494904	ZC3H7B_Baltz2012.train.neg_16930		+
chr22	36220023	36220063	ZC3H7B_Baltz2012.train.neg_17688		-
chr11	116911210	116911248	ZC3H7B_Baltz2012.train.neg_3208		-
chr14	55413723	55413755	ZC3H7B_Baltz2012.train.neg_6581		-
chr21	46291386	46291411	ZC3H7B_Baltz2012.train.neg_16717		-
chr15	67399407	67399431	ZC3H7B_Baltz2012.train.neg_7322		+
chr21	37779351	37779400	ZC3H7B_Baltz2012.train.neg_15739		+
chr17	41118308	41118351	ZC3H7B_Baltz2012.train.neg_10423		-
chr7	99688146	99688205	ZC3H7B_Baltz2012.train.neg_22523		+
chr5	79536427	79536460	ZC3H7B_Baltz2012.train.neg_20816		-
chr9	116640215	116640238	ZC3H7B_Baltz2012.train.neg_24869		+
chr13	20632134	20632198	ZC3H7B_Baltz2012.train.neg_4524		+
chr11	594259	594294	ZC3H7B_Baltz2012.train.neg_2026		+
chr19	1555490	1555556	ZC3H7B_Baltz2012.train.neg_12711		-
chr12	16044565	16044608	ZC3H7B_Baltz2012.train.neg_3418		+
chr7	4806353	4806416	ZC3H7B_Baltz2012.train.neg_22191		+
chr16	10657915	10657956	ZC3H7B_Baltz2012.train.neg_8994		-
chr19	18544898	18544941	ZC3H7B_Baltz2012.train.neg_12173		+
chr13	28190851	28190887	ZC3H7B_Baltz2012.train.neg_5245		-
chr17	7515474	7515537	ZC3H7B_Baltz2012.train.neg_10205		-
chr20	61490978	61491019	ZC3H7B_Baltz2012.train.neg_15457		-
chr8	29927040	29927071	ZC3H7B_Baltz2012.train.neg_24038		-
chr9	5929668	5929708	ZC3H7B_Baltz2012.train.neg_25077		-
chr13	111362649	111362716	ZC3H7B_Baltz2012.train.neg_5693		-
chr10	1088737	1088808	ZC3H7B_Baltz2012.train.neg_1497		-
chr16	3734915	3734963	ZC3H7B_Baltz2012.train.neg_8944		-
chr8	15383917	15383955	ZC3H7B_Baltz2012.train.neg_23330		+
chr13	39586634	39586699	ZC3H7B_Baltz2012.train.neg_5317		-
chr10	3143851	3143882	ZC3H7B_Baltz2012.train.neg_883		+
chr10	102700627	102700678	ZC3H7B_Baltz2012.train.neg_1347		+
chr11	75911917	75911948	ZC3H7B_Baltz2012.train.neg_3040		-
chr21	44519270	44519307	ZC3H7B_Baltz2012.train.neg_16654		-
chr10	5463742	5463804	ZC3H7B_Baltz2012.train.neg_886		+
chr5	153395714	153395750	ZC3H7B_Baltz2012.train.neg_21003		-
chr8	33366595	33366651	ZC3H7B_Baltz2012.train.neg_24059		-
chr16	24766597	24766638	ZC3H7B_Baltz2012.train.neg_8419		+
chr6	150291397	150291433	ZC3H7B_Baltz2012.train.neg_21580		+
chr8	21829249	21829285	ZC3H7B_Baltz2012.train.neg_23388		+
chr4	99281828	99281855	ZC3H7B_Baltz2012.train.neg_19400		+
chrX	48762332	48762364	ZC3H7B_Baltz2012.train.neg_26371		-
chr17	57876421	57876493	ZC3H7B_Baltz2012.train.neg_9977		+
chr17	63039189	63039230	ZC3H7B_Baltz2012.train.neg_10616		-
chr21	18980299	18980350	ZC3H7B_Baltz2012.train.neg_16194		-
chr3	101526131	101526165	ZC3H7B_Baltz2012.train.neg_18446		+
chrX	21882569	21882606	ZC3H7B_Baltz2012.train.neg_25679		+
chr13	49850174	49850243	ZC3H7B_Baltz2012.train.neg_4841		+
chr13	48614980	48615042	ZC3H7B_Baltz2012.train.neg_4799		+
chr21	40587996	40588022	ZC3H7B_Baltz2012.train.neg_16555		-
chr4	119625511	119625538	ZC3H7B_Baltz2012.train.neg_19475		+
chr7	56059525	56059559	ZC3H7B_Baltz2012.train.neg_22344		+
chr22	28380130	28380153	ZC3H7B_Baltz2012.train.neg_17599		-
chr15	49635636	49635662	ZC3H7B_Baltz2012.train.neg_7199		+
chr21	37754901	37754966	ZC3H7B_Baltz2012.train.neg_15734		+
chr22	31325099	31325130	ZC3H7B_Baltz2012.train.neg_17632		-
chr22	19166289	19166351	ZC3H7B_Baltz2012.train.neg_17471		-
chr9	36224174	36224205	ZC3H7B_Baltz2012.train.neg_25220		-
chr2	74064814	74064848	ZC3H7B_Baltz2012.train.neg_13528		+
chr11	47596317	47596359	ZC3H7B_Baltz2012.train.neg_2861		-
chr2	85857387	85857443	ZC3H7B_Baltz2012.train.neg_13560		+
chr20	24944252	24944295	ZC3H7B_Baltz2012.train.neg_15049		-
chr4	123770407	123770449	ZC3H7B_Baltz2012.train.neg_19484		+
chr12	106820592	106820631	ZC3H7B_Baltz2012.train.neg_3796		+
chr10	98321623	98321655	ZC3H7B_Baltz2012.train.neg_1840		-
chr11	89948569	89948621	ZC3H7B_Baltz2012.train.neg_3112		-
chr16	24994011	24994038	ZC3H7B_Baltz2012.train.neg_9139		-
chr9	72347302	72347331	ZC3H7B_Baltz2012.train.neg_25248		-
chr20	16713085	16713156	ZC3H7B_Baltz2012.train.neg_14295		+
chr13	41378792	41378837	ZC3H7B_Baltz2012.train.neg_4725		+
chr22	20068488	20068517	ZC3H7B_Baltz2012.train.neg_16822		+
chr6	157289220	157289256	ZC3H7B_Baltz2012.train.neg_21598		+
chr15	66081229	66081269	ZC3H7B_Baltz2012.train.neg_7292		+
chr13	46575576	46575607	ZC3H7B_Baltz2012.train.neg_5417		-
chr20	20068561	20068605	ZC3H7B_Baltz2012.train.neg_14345		+
chr3	11641636	11641692	ZC3H7B_Baltz2012.train.neg_18627		-
chr13	111554388	111554422	ZC3H7B_Baltz2012.train.neg_5697		-
chr10	14624297	14624340	ZC3H7B_Baltz2012.train.neg_1544		-
chr21	44519892	44519942	ZC3H7B_Baltz2012.train.neg_16655		-
chr7	135272876	135272917	ZC3H7B_Baltz2012.train.neg_22656		+
chr11	108739156	108739209	ZC3H7B_Baltz2012.train.neg_2535		+
chr6	143750153	143750207	ZC3H7B_Baltz2012.train.neg_22117		-
chr15	83657725	83657747	ZC3H7B_Baltz2012.train.neg_8107		-
chr6	5488809	5488839	ZC3H7B_Baltz2012.train.neg_21088		+
chr11	34120254	34120290	ZC3H7B_Baltz2012.train.neg_2218		+
chr3	101284353	101284386	ZC3H7B_Baltz2012.train.neg_18437		+
chr15	63556681	63556721	ZC3H7B_Baltz2012.train.neg_7267		+
chr15	34634862	34634886	ZC3H7B_Baltz2012.train.neg_7669		-
chr18	74204189	74204251	ZC3H7B_Baltz2012.train.neg_11976		-
chr2	99086491	99086517	ZC3H7B_Baltz2012.train.neg_13577		+
chr7	2419737	2419775	ZC3H7B_Baltz2012.train.neg_22180		+
chr2	62425522	62425549	ZC3H7B_Baltz2012.train.neg_13497		+
chr21	40720246	40720302	ZC3H7B_Baltz2012.train.neg_16583		-
chr1	89256087	89256108	ZC3H7B_Baltz2012.train.neg_298		+
chr6	84586061	84586099	ZC3H7B_Baltz2012.train.neg_21428		+
chr9	88559148	88559179	ZC3H7B_Baltz2012.train.neg_24673		+
chr1	150275128	150275186	ZC3H7B_Baltz2012.train.neg_375		+
chr16	57770017	57770048	ZC3H7B_Baltz2012.train.neg_8630		+
chr9	115603885	115603912	ZC3H7B_Baltz2012.train.neg_24855		+
chr14	99975606	99975647	ZC3H7B_Baltz2012.train.neg_6269		+
chr13	100638203	100638240	ZC3H7B_Baltz2012.train.neg_5060		+
chr19	39462239	39462303	ZC3H7B_Baltz2012.train.neg_13093		-
chr16	89615461	89615535	ZC3H7B_Baltz2012.train.neg_8844		+
chr3	45871689	45871731	ZC3H7B_Baltz2012.train.neg_18732		-
chr13	28208997	28209042	ZC3H7B_Baltz2012.train.neg_4596		+
chr12	109528084	109528114	ZC3H7B_Baltz2012.train.neg_4404		-
chr1	151153061	151153082	ZC3H7B_Baltz2012.train.neg_796		-
chr20	280464	280490	ZC3H7B_Baltz2012.train.neg_14160		+
chr22	46144582	46144640	ZC3H7B_Baltz2012.train.neg_17383		+
chr9	84250193	84250232	ZC3H7B_Baltz2012.train.neg_25300		-
chr2	46064997	46065047	ZC3H7B_Baltz2012.train.neg_13460		+
chr14	99951988	99952021	ZC3H7B_Baltz2012.train.neg_6268		+
chr12	30824604	30824638	ZC3H7B_Baltz2012.train.neg_4064		-
chr18	3269179	3269252	ZC3H7B_Baltz2012.train.neg_10780		+
chrX	30675969	30676002	ZC3H7B_Baltz2012.train.neg_25727		+
chr10	104539738	104539781	ZC3H7B_Baltz2012.train.neg_1365		+
chr14	55501300	55501339	ZC3H7B_Baltz2012.train.neg_5963		+
chr19	1598511	1598542	ZC3H7B_Baltz2012.train.neg_12721		-
chr19	57795503	57795533	ZC3H7B_Baltz2012.train.neg_12635		+
chr16	75679489	75679527	ZC3H7B_Baltz2012.train.neg_9394		-
chr16	3339523	3339574	ZC3H7B_Baltz2012.train.neg_8264		+
chr12	107350562	107350585	ZC3H7B_Baltz2012.train.neg_3801		+
chr22	31670988	31671041	ZC3H7B_Baltz2012.train.neg_17082		+
chr8	30614018	30614082	ZC3H7B_Baltz2012.train.neg_23516		+
chr19	36638579	36638616	ZC3H7B_Baltz2012.train.neg_12326		+
chr14	24004919	24004946	ZC3H7B_Baltz2012.train.neg_5767		+
chr4	185322906	185322958	ZC3H7B_Baltz2012.train.neg_20083		-
chr16	74685250	74685309	ZC3H7B_Baltz2012.train.neg_9373		-
chr10	105146830	105146873	ZC3H7B_Baltz2012.train.neg_1373		+
chr12	121155476	121155514	ZC3H7B_Baltz2012.train.neg_3850		+
chr19	40030633	40030671	ZC3H7B_Baltz2012.train.neg_13104		-
chr1	35737758	35737798	ZC3H7B_Baltz2012.train.neg_164		+
chr19	58005016	58005074	ZC3H7B_Baltz2012.train.neg_12651		+
chr21	30386722	30386749	ZC3H7B_Baltz2012.train.neg_16298		-
chr16	8960408	8960469	ZC3H7B_Baltz2012.train.neg_8982		-
chr4	186065095	186065141	ZC3H7B_Baltz2012.train.neg_19582		+
chr21	19172460	19172494	ZC3H7B_Baltz2012.train.neg_16208		-
chr19	13250440	13250508	ZC3H7B_Baltz2012.train.neg_12135		+
chr16	70607106	70607137	ZC3H7B_Baltz2012.train.neg_8742		+
chr22	43034589	43034631	ZC3H7B_Baltz2012.train.neg_17966		-
chr7	128399953	128400013	ZC3H7B_Baltz2012.train.neg_22640		+
chr4	78123037	78123063	ZC3H7B_Baltz2012.train.neg_19333		+
chr20	20256246	20256306	ZC3H7B_Baltz2012.train.neg_14351		+
chr9	139760234	139760277	ZC3H7B_Baltz2012.train.neg_25584		-
chr5	65440793	65440826	ZC3H7B_Baltz2012.train.neg_20256		+
chr1	43139708	43139765	ZC3H7B_Baltz2012.train.neg_200		+
chr9	71670136	71670175	ZC3H7B_Baltz2012.train.neg_24629		+
chr7	81743295	81743350	ZC3H7B_Baltz2012.train.neg_23012		-
chrX	16753509	16753538	ZC3H7B_Baltz2012.train.neg_25644		+
chr2	44917898	44917939	ZC3H7B_Baltz2012.train.neg_13458		+
chr14	39545503	39545552	ZC3H7B_Baltz2012.train.neg_6476		-
chr2	85768243	85768294	ZC3H7B_Baltz2012.train.neg_13557		+
chr1	231413239	231413275	ZC3H7B_Baltz2012.train.neg_467		+
chr20	10385994	10386040	ZC3H7B_Baltz2012.train.neg_14970		-
chr18	47011498	47011545	ZC3H7B_Baltz2012.train.neg_11761		-
chr19	58260954	58261005	ZC3H7B_Baltz2012.train.neg_12671		+
chr8	37556912	37556984	ZC3H7B_Baltz2012.train.neg_23532		+
chr19	7687039	7687067	ZC3H7B_Baltz2012.train.neg_12799		-
chr10	70186603	70186659	ZC3H7B_Baltz2012.train.neg_1735		-
chrX	37698072	37698138	ZC3H7B_Baltz2012.train.neg_26300		-
chr8	37742501	37742541	ZC3H7B_Baltz2012.train.neg_24066		-
chr22	19034157	19034190	ZC3H7B_Baltz2012.train.neg_17451		-
chr9	33322623	33322652	ZC3H7B_Baltz2012.train.neg_24550		+
chr22	36911353	36911397	ZC3H7B_Baltz2012.train.neg_17715		-
chr6	57357162	57357220	ZC3H7B_Baltz2012.train.neg_21363		+
chr18	2665164	2665228	ZC3H7B_Baltz2012.train.neg_10749		+
chr6	86344693	86344719	ZC3H7B_Baltz2012.train.neg_21934		-
chr1	6407224	6407260	ZC3H7B_Baltz2012.train.neg_504		-
chr21	35906785	35906828	ZC3H7B_Baltz2012.train.neg_16465		-
chr19	24117003	24117028	ZC3H7B_Baltz2012.train.neg_12225		+
chr17	34257083	34257131	ZC3H7B_Baltz2012.train.neg_10349		-
chr19	31772741	31772806	ZC3H7B_Baltz2012.train.neg_12989		-
chr22	19487781	19487812	ZC3H7B_Baltz2012.train.neg_16813		+
chr21	35548102	35548124	ZC3H7B_Baltz2012.train.neg_15697		+
chr17	68174953	68175019	ZC3H7B_Baltz2012.train.neg_10038		+
chr15	69727042	69727098	ZC3H7B_Baltz2012.train.neg_7365		+
chr2	109092017	109092057	ZC3H7B_Baltz2012.train.neg_13594		+
chr8	37893052	37893110	ZC3H7B_Baltz2012.train.neg_23550		+
chr22	32075073	32075098	ZC3H7B_Baltz2012.train.neg_17670		-
chr17	26648415	26648463	ZC3H7B_Baltz2012.train.neg_9634		+
chr10	70964141	70964174	ZC3H7B_Baltz2012.train.neg_1140		+
chr13	103465566	103465599	ZC3H7B_Baltz2012.train.neg_5080		+
chr1	29082749	29082804	ZC3H7B_Baltz2012.train.neg_149		+
chr13	97176964	97176995	ZC3H7B_Baltz2012.train.neg_5007		+
chr21	43415467	43415529	ZC3H7B_Baltz2012.train.neg_16604		-
chr3	48213100	48213153	ZC3H7B_Baltz2012.train.neg_18752		-
chr20	55967567	55967612	ZC3H7B_Baltz2012.train.neg_14723		+
chr19	52516456	52516494	ZC3H7B_Baltz2012.train.neg_13257		-
chr15	55992615	55992678	ZC3H7B_Baltz2012.train.neg_7838		-
chr11	9607419	9607450	ZC3H7B_Baltz2012.train.neg_2091		+
chr2	113521623	113521669	ZC3H7B_Baltz2012.train.neg_14045		-
chr11	31837615	31837686	ZC3H7B_Baltz2012.train.neg_2819		-
chr19	4792020	4792046	ZC3H7B_Baltz2012.train.neg_12043		+
chr17	5392514	5392557	ZC3H7B_Baltz2012.train.neg_9520		+
chr14	31904234	31904269	ZC3H7B_Baltz2012.train.neg_6448		-
chr2	29079468	29079522	ZC3H7B_Baltz2012.train.neg_13820		-
chr17	1942307	1942355	ZC3H7B_Baltz2012.train.neg_9483		+
chr20	37636161	37636190	ZC3H7B_Baltz2012.train.neg_14509		+
chr10	62541706	62541778	ZC3H7B_Baltz2012.train.neg_1070		+
chr10	70914233	70914294	ZC3H7B_Baltz2012.train.neg_1129		+
chr3	183362867	183362938	ZC3H7B_Baltz2012.train.neg_18598		+
chr22	38435797	38435828	ZC3H7B_Baltz2012.train.neg_17204		+
chr12	1870925	1870967	ZC3H7B_Baltz2012.train.neg_3297		+
chrX	15339648	15339685	ZC3H7B_Baltz2012.train.neg_26222		-
chr4	102227743	102227781	ZC3H7B_Baltz2012.train.neg_19935		-
chr7	72720832	72720867	ZC3H7B_Baltz2012.train.neg_22980		-
chr9	108327669	108327729	ZC3H7B_Baltz2012.train.neg_24794		+
chr16	47485650	47485677	ZC3H7B_Baltz2012.train.neg_9225		-
chr15	40329836	40329908	ZC3H7B_Baltz2012.train.neg_7696		-
chr15	78589741	78589764	ZC3H7B_Baltz2012.train.neg_8078		-
chr4	76417189	76417220	ZC3H7B_Baltz2012.train.neg_19816		-
chr13	40284791	40284855	ZC3H7B_Baltz2012.train.neg_4710		+
chr20	42321552	42321580	ZC3H7B_Baltz2012.train.neg_14540		+
chr22	18187381	18187406	ZC3H7B_Baltz2012.train.neg_16780		+
chr19	31193095	31193143	ZC3H7B_Baltz2012.train.neg_12244		+
chr13	78297641	78297678	ZC3H7B_Baltz2012.train.neg_4961		+
chrX	15664271	15664298	ZC3H7B_Baltz2012.train.neg_26228		-
chr8	67344913	67344969	ZC3H7B_Baltz2012.train.neg_23714		+
chr4	4238703	4238766	ZC3H7B_Baltz2012.train.neg_19628		-
chr11	74225276	74225313	ZC3H7B_Baltz2012.train.neg_2420		+
chr8	97336850	97336879	ZC3H7B_Baltz2012.train.neg_23791		+
chr15	49620809	49620837	ZC3H7B_Baltz2012.train.neg_7198		+
chr11	19148397	19148457	ZC3H7B_Baltz2012.train.neg_2141		+
chr10	602189	602227	ZC3H7B_Baltz2012.train.neg_1489		-
chr12	1828679	1828753	ZC3H7B_Baltz2012.train.neg_3294		+
chr2	128626971	128627000	ZC3H7B_Baltz2012.train.neg_14059		-
chr10	71920512	71920538	ZC3H7B_Baltz2012.train.neg_1746		-
chr5	40789549	40789586	ZC3H7B_Baltz2012.train.neg_20687		-
chr5	67533002	67533035	ZC3H7B_Baltz2012.train.neg_20265		+
chr5	122860643	122860680	ZC3H7B_Baltz2012.train.neg_20430		+
chr15	47984516	47984545	ZC3H7B_Baltz2012.train.neg_7185		+
chr17	46971809	46971850	ZC3H7B_Baltz2012.train.neg_9911		+
chr6	99850195	99850255	ZC3H7B_Baltz2012.train.neg_21976		-
chr7	92164412	92164439	ZC3H7B_Baltz2012.train.neg_22461		+
chr15	78835098	78835150	ZC3H7B_Baltz2012.train.neg_7456		+
chr7	116613273	116613334	ZC3H7B_Baltz2012.train.neg_22622		+
chr18	10531525	10531576	ZC3H7B_Baltz2012.train.neg_10865		+
chr2	74901589	74901620	ZC3H7B_Baltz2012.train.neg_13544		+
chr14	23387431	23387483	ZC3H7B_Baltz2012.train.neg_6398		-
chr10	101472510	101472547	ZC3H7B_Baltz2012.train.neg_1336		+
chr18	67789763	67789807	ZC3H7B_Baltz2012.train.neg_11943		-
chr7	75069676	75069706	ZC3H7B_Baltz2012.train.neg_23001		-
chrX	12531117	12531160	ZC3H7B_Baltz2012.train.neg_25604		+
chr17	7765511	7765561	ZC3H7B_Baltz2012.train.neg_9553		+
chr9	98237308	98237359	ZC3H7B_Baltz2012.train.neg_25371		-
chr4	48812230	48812259	ZC3H7B_Baltz2012.train.neg_19234		+
chr2	228382523	228382546	ZC3H7B_Baltz2012.train.neg_13711		+
chr10	60147308	60147362	ZC3H7B_Baltz2012.train.neg_1065		+
chr8	54637807	54637849	ZC3H7B_Baltz2012.train.neg_24117		-
chr8	101935653	101935682	ZC3H7B_Baltz2012.train.neg_24304		-
chr22	36284527	36284583	ZC3H7B_Baltz2012.train.neg_17690		-
chr2	17951872	17951938	ZC3H7B_Baltz2012.train.neg_13363		+
chr11	35792274	35792320	ZC3H7B_Baltz2012.train.neg_2241		+
chr15	41395039	41395077	ZC3H7B_Baltz2012.train.neg_7700		-
chr7	5403242	5403278	ZC3H7B_Baltz2012.train.neg_22743		-
chr19	40332519	40332557	ZC3H7B_Baltz2012.train.neg_13111		-
chr7	27210688	27210729	ZC3H7B_Baltz2012.train.neg_22842		-
chr7	98939540	98939589	ZC3H7B_Baltz2012.train.neg_22491		+
chr1	160176090	160176137	ZC3H7B_Baltz2012.train.neg_396		+
chr12	124661935	124661967	ZC3H7B_Baltz2012.train.neg_3889		+
chr15	89183083	89183121	ZC3H7B_Baltz2012.train.neg_7530		+
chr10	210554	210608	ZC3H7B_Baltz2012.train.neg_865		+
chrX	71433604	71433631	ZC3H7B_Baltz2012.train.neg_26460		-
chr5	159844618	159844684	ZC3H7B_Baltz2012.train.neg_21017		-
chr6	127767087	127767113	ZC3H7B_Baltz2012.train.neg_22066		-
chrX	119387250	119387279	ZC3H7B_Baltz2012.train.neg_26060		+
chr4	39737787	39737827	ZC3H7B_Baltz2012.train.neg_19199		+
chr15	48445150	48445196	ZC3H7B_Baltz2012.train.neg_7771		-
chr22	24995221	24995260	ZC3H7B_Baltz2012.train.neg_16962		+
chr21	30417814	30417852	ZC3H7B_Baltz2012.train.neg_15553		+
chr20	3027017	3027054	ZC3H7B_Baltz2012.train.neg_14216		+
chr16	48602441	48602485	ZC3H7B_Baltz2012.train.neg_9233		-
chr6	27428826	27428856	ZC3H7B_Baltz2012.train.neg_21740		-
chr20	2151839	2151870	ZC3H7B_Baltz2012.train.neg_14191		+
chr9	89562068	89562122	ZC3H7B_Baltz2012.train.neg_25334		-
chr17	1265311	1265343	ZC3H7B_Baltz2012.train.neg_10123		-
chr19	37722239	37722282	ZC3H7B_Baltz2012.train.neg_12356		+
chr7	98952316	98952340	ZC3H7B_Baltz2012.train.neg_22492		+
chrX	29336058	29336099	ZC3H7B_Baltz2012.train.neg_25721		+
chr4	71832502	71832544	ZC3H7B_Baltz2012.train.neg_19309		+
chr13	73347524	73347576	ZC3H7B_Baltz2012.train.neg_5538		-
chr20	20012177	20012203	ZC3H7B_Baltz2012.train.neg_14342		+
chr9	33993661	33993691	ZC3H7B_Baltz2012.train.neg_25190		-
chr15	59408394	59408435	ZC3H7B_Baltz2012.train.neg_7248		+
chr1	114506428	114506463	ZC3H7B_Baltz2012.train.neg_358		+
chr20	37636760	37636802	ZC3H7B_Baltz2012.train.neg_14510		+
chr9	135547396	135547426	ZC3H7B_Baltz2012.train.neg_25014		+
chr10	14592057	14592104	ZC3H7B_Baltz2012.train.neg_1542		-
chr12	118464471	118464498	ZC3H7B_Baltz2012.train.neg_3837		+
chr2	71360959	71360989	ZC3H7B_Baltz2012.train.neg_13516		+
chr7	50783235	50783302	ZC3H7B_Baltz2012.train.neg_22952		-
chr12	123716136	123716160	ZC3H7B_Baltz2012.train.neg_4493		-
chr6	34992768	34992792	ZC3H7B_Baltz2012.train.neg_21214		+
chr17	18580832	18580893	ZC3H7B_Baltz2012.train.neg_10269		-
chr18	48524798	48524842	ZC3H7B_Baltz2012.train.neg_11152		+
chr13	111848931	111849001	ZC3H7B_Baltz2012.train.neg_5105		+
chr7	2412901	2412945	ZC3H7B_Baltz2012.train.neg_22179		+
chr17	73017109	73017151	ZC3H7B_Baltz2012.train.neg_10050		+
chr15	42561113	42561165	ZC3H7B_Baltz2012.train.neg_7727		-
chrX	17767941	17767981	ZC3H7B_Baltz2012.train.neg_25665		+
chr16	2011140	2011168	ZC3H7B_Baltz2012.train.neg_8238		+
chr15	43621080	43621128	ZC3H7B_Baltz2012.train.neg_7746		-
chr3	31632248	31632287	ZC3H7B_Baltz2012.train.neg_18189		+
chr19	46055289	46055335	ZC3H7B_Baltz2012.train.neg_13159		-
chr13	21747860	21747888	ZC3H7B_Baltz2012.train.neg_5174		-
chr21	26960257	26960285	ZC3H7B_Baltz2012.train.neg_16220		-
chr4	114038895	114038935	ZC3H7B_Baltz2012.train.neg_19468		+
chr10	69645081	69645131	ZC3H7B_Baltz2012.train.neg_1097		+
chr6	2777957	2777992	ZC3H7B_Baltz2012.train.neg_21068		+
chr6	27115269	27115305	ZC3H7B_Baltz2012.train.neg_21191		+
chr7	25163938	25163964	ZC3H7B_Baltz2012.train.neg_22819		-
chr17	56800489	56800544	ZC3H7B_Baltz2012.train.neg_9948		+
chr2	101033305	101033335	ZC3H7B_Baltz2012.train.neg_14034		-
chr8	80919077	80919132	ZC3H7B_Baltz2012.train.neg_24231		-
chr16	30365097	30365156	ZC3H7B_Baltz2012.train.neg_9155		-
chr7	156790493	156790550	ZC3H7B_Baltz2012.train.neg_23262		-
chr19	47289694	47289744	ZC3H7B_Baltz2012.train.neg_13188		-
chr20	18477330	18477378	ZC3H7B_Baltz2012.train.neg_15021		-
chr6	26056229	26056282	ZC3H7B_Baltz2012.train.neg_21714		-
chr17	73790925	73790959	ZC3H7B_Baltz2012.train.neg_10063		+
chr8	97264233	97264256	ZC3H7B_Baltz2012.train.neg_24285		-
chr22	38423223	38423259	ZC3H7B_Baltz2012.train.neg_17202		+
chr16	8962466	8962490	ZC3H7B_Baltz2012.train.neg_8983		-
chr2	20130830	20130863	ZC3H7B_Baltz2012.train.neg_13774		-
chr12	104625854	104625927	ZC3H7B_Baltz2012.train.neg_3787		+
chr8	9002809	9002852	ZC3H7B_Baltz2012.train.neg_23922		-
chr14	64985986	64986017	ZC3H7B_Baltz2012.train.neg_6071		+
chr10	99242963	99243006	ZC3H7B_Baltz2012.train.neg_1853		-
chr4	16212816	16212853	ZC3H7B_Baltz2012.train.neg_19674		-
chr19	15442966	15443002	ZC3H7B_Baltz2012.train.neg_12915		-
chr21	42598164	42598214	ZC3H7B_Baltz2012.train.neg_15896		+
chr16	69635829	69635859	ZC3H7B_Baltz2012.train.neg_8715		+
chr8	144733539	144733612	ZC3H7B_Baltz2012.train.neg_23900		+
chr18	51730713	51730761	ZC3H7B_Baltz2012.train.neg_11808		-
chr4	73922734	73922783	ZC3H7B_Baltz2012.train.neg_19810		-
chr3	10162262	10162298	ZC3H7B_Baltz2012.train.neg_18100		+
chr4	84351134	84351184	ZC3H7B_Baltz2012.train.neg_19873		-
chr7	133368033	133368063	ZC3H7B_Baltz2012.train.neg_22650		+
chr8	23424107	23424174	ZC3H7B_Baltz2012.train.neg_23434		+
chrX	15351725	15351760	ZC3H7B_Baltz2012.train.neg_26226		-
chr6	3288526	3288564	ZC3H7B_Baltz2012.train.neg_21074		+
chr1	45097164	45097215	ZC3H7B_Baltz2012.train.neg_210		+
chr21	35945668	35945724	ZC3H7B_Baltz2012.train.neg_16473		-
chr16	19557741	19557784	ZC3H7B_Baltz2012.train.neg_8342		+
chr13	45706445	45706508	ZC3H7B_Baltz2012.train.neg_4764		+
chr8	37907028	37907064	ZC3H7B_Baltz2012.train.neg_23554		+
chr21	38165428	38165458	ZC3H7B_Baltz2012.train.neg_16519		-
chr18	77500263	77500307	ZC3H7B_Baltz2012.train.neg_11349		+
chr12	100625363	100625401	ZC3H7B_Baltz2012.train.neg_3757		+
chr19	39875303	39875346	ZC3H7B_Baltz2012.train.neg_12401		+
chr11	75901982	75902030	ZC3H7B_Baltz2012.train.neg_3037		-
chr22	30385106	30385170	ZC3H7B_Baltz2012.train.neg_17057		+
chr17	42136809	42136859	ZC3H7B_Baltz2012.train.neg_10442		-
chr14	73560699	73560730	ZC3H7B_Baltz2012.train.neg_6132		+
chr19	8038782	8038834	ZC3H7B_Baltz2012.train.neg_12804		-
chr17	61653704	61653738	ZC3H7B_Baltz2012.train.neg_10011		+
chr5	88123291	88123334	ZC3H7B_Baltz2012.train.neg_20830		-
chr14	35183813	35183844	ZC3H7B_Baltz2012.train.neg_6464		-
chr17	8109548	8109575	ZC3H7B_Baltz2012.train.neg_10220		-
chr21	30679505	30679528	ZC3H7B_Baltz2012.train.neg_15571		+
chr12	101774970	101775019	ZC3H7B_Baltz2012.train.neg_3768		+
chr17	61654171	61654226	ZC3H7B_Baltz2012.train.neg_10012		+
chr6	305802	305843	ZC3H7B_Baltz2012.train.neg_21052		+
chr7	23487746	23487796	ZC3H7B_Baltz2012.train.neg_22801		-
chr18	9171462	9171528	ZC3H7B_Baltz2012.train.neg_10820		+
chr11	66625557	66625593	ZC3H7B_Baltz2012.train.neg_2384		+
chr15	77720656	77720693	ZC3H7B_Baltz2012.train.neg_7442		+
chr1	167993135	167993167	ZC3H7B_Baltz2012.train.neg_415		+
chr6	116628114	116628140	ZC3H7B_Baltz2012.train.neg_21515		+
chr8	116484862	116484897	ZC3H7B_Baltz2012.train.neg_24353		-
chr2	101887847	101887889	ZC3H7B_Baltz2012.train.neg_14036		-
chr16	46716940	46716980	ZC3H7B_Baltz2012.train.neg_9189		-
chr22	41996006	41996033	ZC3H7B_Baltz2012.train.neg_17865		-
chr11	70052790	70052844	ZC3H7B_Baltz2012.train.neg_2403		+
chr8	87543830	87543869	ZC3H7B_Baltz2012.train.neg_23769		+
chr6	35816780	35816807	ZC3H7B_Baltz2012.train.neg_21770		-
chr11	129808259	129808320	ZC3H7B_Baltz2012.train.neg_3264		-
chr18	3277689	3277754	ZC3H7B_Baltz2012.train.neg_10782		+
chr18	67960036	67960067	ZC3H7B_Baltz2012.train.neg_11294		+
chr9	136242907	136242965	ZC3H7B_Baltz2012.train.neg_25560		-
chr8	109266737	109266778	ZC3H7B_Baltz2012.train.neg_24339		-
chr18	12826937	12826998	ZC3H7B_Baltz2012.train.neg_11478		-
chr18	23911480	23911511	ZC3H7B_Baltz2012.train.neg_10997		+
chr6	76316149	76316176	ZC3H7B_Baltz2012.train.neg_21400		+
chr11	61907195	61907242	ZC3H7B_Baltz2012.train.neg_2325		+
chr22	41605375	41605402	ZC3H7B_Baltz2012.train.neg_17297		+
chr3	40521231	40521273	ZC3H7B_Baltz2012.train.neg_18239		+
chr10	63681064	63681100	ZC3H7B_Baltz2012.train.neg_1076		+
chr18	24049598	24049636	ZC3H7B_Baltz2012.train.neg_11562		-
chr16	12856201	12856230	ZC3H7B_Baltz2012.train.neg_9038		-
chr18	21920851	21920917	ZC3H7B_Baltz2012.train.neg_11527		-
chr11	95563849	95563876	ZC3H7B_Baltz2012.train.neg_2498		+
chr20	37572473	37572507	ZC3H7B_Baltz2012.train.neg_14495		+
chr18	55281513	55281554	ZC3H7B_Baltz2012.train.neg_11880		-
chr15	71182560	71182600	ZC3H7B_Baltz2012.train.neg_7998		-
chr22	31353094	31353141	ZC3H7B_Baltz2012.train.neg_17639		-
chrX	99893962	99894029	ZC3H7B_Baltz2012.train.neg_26510		-
chr11	3071143	3071174	ZC3H7B_Baltz2012.train.neg_2699		-
chr4	39289083	39289120	ZC3H7B_Baltz2012.train.neg_19719		-
chr14	52457857	52457900	ZC3H7B_Baltz2012.train.neg_5925		+
chr8	63949381	63949433	ZC3H7B_Baltz2012.train.neg_24163		-
chr4	100836577	100836618	ZC3H7B_Baltz2012.train.neg_19923		-
chr13	42790255	42790309	ZC3H7B_Baltz2012.train.neg_4754		+
chr19	18390600	18390628	ZC3H7B_Baltz2012.train.neg_12951		-
chr20	509980	510012	ZC3H7B_Baltz2012.train.neg_14858		-
chr9	33991122	33991179	ZC3H7B_Baltz2012.train.neg_25189		-
chrX	48761343	48761375	ZC3H7B_Baltz2012.train.neg_26369		-
chr5	179041262	179041294	ZC3H7B_Baltz2012.train.neg_21043		-
chr3	3179379	3179430	ZC3H7B_Baltz2012.train.neg_18051		+
chr9	20484556	20484579	ZC3H7B_Baltz2012.train.neg_25120		-
chr21	44274131	44274171	ZC3H7B_Baltz2012.train.neg_16619		-
chr6	2765824	2765874	ZC3H7B_Baltz2012.train.neg_21062		+
chr4	53481328	53481361	ZC3H7B_Baltz2012.train.neg_19770		-
chr13	73509292	73509345	ZC3H7B_Baltz2012.train.neg_4928		+
chr3	40523599	40523654	ZC3H7B_Baltz2012.train.neg_18242		+
chr18	77487743	77487775	ZC3H7B_Baltz2012.train.neg_11345		+
chr22	32135520	32135564	ZC3H7B_Baltz2012.train.neg_17676		-
chr18	60406437	60406507	ZC3H7B_Baltz2012.train.neg_11282		+
chr3	47959493	47959535	ZC3H7B_Baltz2012.train.neg_18747		-
chr5	6602472	6602527	ZC3H7B_Baltz2012.train.neg_20611		-
chr4	56866409	56866435	ZC3H7B_Baltz2012.train.neg_19269		+
chr13	50245765	50245789	ZC3H7B_Baltz2012.train.neg_5461		-
chr13	103279879	103279949	ZC3H7B_Baltz2012.train.neg_5072		+
chr13	45849792	45849845	ZC3H7B_Baltz2012.train.neg_4776		+
chr21	43412140	43412195	ZC3H7B_Baltz2012.train.neg_16601		-
chr11	9286130	9286175	ZC3H7B_Baltz2012.train.neg_2725		-
chr19	40478151	40478187	ZC3H7B_Baltz2012.train.neg_12406		+
chr7	137581888	137581926	ZC3H7B_Baltz2012.train.neg_23221		-
chrX	131567225	131567259	ZC3H7B_Baltz2012.train.neg_26615		-
chr20	25349507	25349544	ZC3H7B_Baltz2012.train.neg_15073		-
chr11	66000829	66000854	ZC3H7B_Baltz2012.train.neg_2374		+
chr7	102734528	102734585	ZC3H7B_Baltz2012.train.neg_22555		+
chr20	30807773	30807798	ZC3H7B_Baltz2012.train.neg_14401		+
chr7	148865806	148865877	ZC3H7B_Baltz2012.train.neg_22696		+
chr10	86271219	86271259	ZC3H7B_Baltz2012.train.neg_1242		+
chr7	98995844	98995883	ZC3H7B_Baltz2012.train.neg_23068		-
chr16	53314386	53314458	ZC3H7B_Baltz2012.train.neg_8583		+
chr10	30324216	30324259	ZC3H7B_Baltz2012.train.neg_1630		-
chr7	51292950	51292980	ZC3H7B_Baltz2012.train.neg_22956		-
chr7	106868128	106868155	ZC3H7B_Baltz2012.train.neg_23122		-
chr8	53575876	53575924	ZC3H7B_Baltz2012.train.neg_24115		-
chr10	74630074	74630100	ZC3H7B_Baltz2012.train.neg_1170		+
chr13	45915000	45915035	ZC3H7B_Baltz2012.train.neg_5405		-
chr21	38228932	38228993	ZC3H7B_Baltz2012.train.neg_16524		-
chr22	24976946	24976986	ZC3H7B_Baltz2012.train.neg_16955		+
chr21	47953733	47953780	ZC3H7B_Baltz2012.train.neg_16140		+
chr22	42207002	42207045	ZC3H7B_Baltz2012.train.neg_17345		+
chr19	50434703	50434736	ZC3H7B_Baltz2012.train.neg_12558		+
chr11	76087062	76087091	ZC3H7B_Baltz2012.train.neg_3048		-
chr20	32691742	32691769	ZC3H7B_Baltz2012.train.neg_15102		-
chr6	42834157	42834180	ZC3H7B_Baltz2012.train.neg_21270		+
chr18	60247715	60247761	ZC3H7B_Baltz2012.train.neg_11278		+
chr18	29480107	29480159	ZC3H7B_Baltz2012.train.neg_11639		-
chr11	70122596	70122632	ZC3H7B_Baltz2012.train.neg_2406		+
chr21	43422894	43422916	ZC3H7B_Baltz2012.train.neg_16606		-
chr10	12238714	12238749	ZC3H7B_Baltz2012.train.neg_941		+
chr6	20452968	20453035	ZC3H7B_Baltz2012.train.neg_21137		+
chr17	46934637	46934696	ZC3H7B_Baltz2012.train.neg_9907		+
chr8	68029832	68029862	ZC3H7B_Baltz2012.train.neg_23722		+
chr13	80066592	80066623	ZC3H7B_Baltz2012.train.neg_4970		+
chr4	57324239	57324298	ZC3H7B_Baltz2012.train.neg_19278		+
chr13	50585668	50585699	ZC3H7B_Baltz2012.train.neg_4862		+
chr12	56639427	56639487	ZC3H7B_Baltz2012.train.neg_4224		-
chr4	24547625	24547677	ZC3H7B_Baltz2012.train.neg_19701		-
chrX	105873065	105873117	ZC3H7B_Baltz2012.train.neg_26001		+
chr7	156579057	156579088	ZC3H7B_Baltz2012.train.neg_23259		-
chr15	38752709	38752734	ZC3H7B_Baltz2012.train.neg_7008		+
chr9	138830753	138830788	ZC3H7B_Baltz2012.train.neg_25570		-
chr12	13207887	13207912	ZC3H7B_Baltz2012.train.neg_3399		+
chr16	23532436	23532470	ZC3H7B_Baltz2012.train.neg_9113		-
chr15	85225349	85225415	ZC3H7B_Baltz2012.train.neg_8132		-
chr4	185566893	185566924	ZC3H7B_Baltz2012.train.neg_20086		-
chr18	53055282	53055325	ZC3H7B_Baltz2012.train.neg_11834		-
chr15	48434141	48434205	ZC3H7B_Baltz2012.train.neg_7769		-
chr18	43665840	43665897	ZC3H7B_Baltz2012.train.neg_11697		-
chrX	135048520	135048561	ZC3H7B_Baltz2012.train.neg_26649		-
chr9	82221481	82221527	ZC3H7B_Baltz2012.train.neg_24656		+
chr21	47690093	47690123	ZC3H7B_Baltz2012.train.neg_16749		-
chr16	28875350	28875389	ZC3H7B_Baltz2012.train.neg_8438		+
chr7	99695444	99695479	ZC3H7B_Baltz2012.train.neg_23078		-
chr5	43684237	43684302	ZC3H7B_Baltz2012.train.neg_20196		+
chr20	43959469	43959494	ZC3H7B_Baltz2012.train.neg_15262		-
chr22	21229645	21229704	ZC3H7B_Baltz2012.train.neg_16848		+
chr11	35731274	35731326	ZC3H7B_Baltz2012.train.neg_2238		+
chr22	39908240	39908295	ZC3H7B_Baltz2012.train.neg_17246		+
chr12	29762499	29762537	ZC3H7B_Baltz2012.train.neg_4056		-
chr20	49200299	49200367	ZC3H7B_Baltz2012.train.neg_14662		+
chr17	57764780	57764837	ZC3H7B_Baltz2012.train.neg_10576		-
chr9	131657629	131657658	ZC3H7B_Baltz2012.train.neg_24957		+
chr1	100748245	100748272	ZC3H7B_Baltz2012.train.neg_325		+
chr10	43307778	43307815	ZC3H7B_Baltz2012.train.neg_1038		+
chr15	85255712	85255744	ZC3H7B_Baltz2012.train.neg_8139		-
chr2	20249589	20249634	ZC3H7B_Baltz2012.train.neg_13779		-
chr17	47404444	47404501	ZC3H7B_Baltz2012.train.neg_10509		-
chr22	24995136	24995169	ZC3H7B_Baltz2012.train.neg_16961		+
chr2	192551336	192551365	ZC3H7B_Baltz2012.train.neg_13692		+
chr22	42582855	42582921	ZC3H7B_Baltz2012.train.neg_17927		-
chr22	21225283	21225313	ZC3H7B_Baltz2012.train.neg_16846		+
chr20	1353613	1353645	ZC3H7B_Baltz2012.train.neg_14862		-
chr4	53764973	53765002	ZC3H7B_Baltz2012.train.neg_19775		-
chr15	76629960	76630018	ZC3H7B_Baltz2012.train.neg_7430		+
chr17	636928	636982	ZC3H7B_Baltz2012.train.neg_9463		+
chr1	155386771	155386801	ZC3H7B_Baltz2012.train.neg_810		-
chr10	51574795	51574837	ZC3H7B_Baltz2012.train.neg_1051		+
chr16	81025196	81025227	ZC3H7B_Baltz2012.train.neg_9398		-
chr21	44398997	44399072	ZC3H7B_Baltz2012.train.neg_15929		+
chr1	19526064	19526107	ZC3H7B_Baltz2012.train.neg_528		-
chr13	97986029	97986066	ZC3H7B_Baltz2012.train.neg_5021		+
chr13	47212910	47212938	ZC3H7B_Baltz2012.train.neg_4793		+
chr14	21956191	21956219	ZC3H7B_Baltz2012.train.neg_5737		+
chr22	26868334	26868378	ZC3H7B_Baltz2012.train.neg_17556		-
chr22	39096439	39096484	ZC3H7B_Baltz2012.train.neg_17756		-
chr17	56583724	56583759	ZC3H7B_Baltz2012.train.neg_10566		-
chr6	89868507	89868563	ZC3H7B_Baltz2012.train.neg_21461		+
chr14	32107153	32107201	ZC3H7B_Baltz2012.train.neg_5812		+
chr8	22473707	22473751	ZC3H7B_Baltz2012.train.neg_23420		+
chr18	7108073	7108099	ZC3H7B_Baltz2012.train.neg_11438		-
chr8	146280844	146280918	ZC3H7B_Baltz2012.train.neg_23903		+
chr19	58201677	58201748	ZC3H7B_Baltz2012.train.neg_12662		+
chr20	24955441	24955473	ZC3H7B_Baltz2012.train.neg_15053		-
chr5	122145297	122145331	ZC3H7B_Baltz2012.train.neg_20428		+
chr6	44085853	44085895	ZC3H7B_Baltz2012.train.neg_21836		-
chr22	35662514	35662543	ZC3H7B_Baltz2012.train.neg_17137		+
chr14	103298108	103298134	ZC3H7B_Baltz2012.train.neg_6312		+
chr20	62518070	62518099	ZC3H7B_Baltz2012.train.neg_14837		+
chr13	22258385	22258412	ZC3H7B_Baltz2012.train.neg_4543		+
chr11	9274206	9274251	ZC3H7B_Baltz2012.train.neg_2724		-
chr16	28191378	28191409	ZC3H7B_Baltz2012.train.neg_9145		-
chr12	104216103	104216130	ZC3H7B_Baltz2012.train.neg_4377		-
chr11	108758368	108758423	ZC3H7B_Baltz2012.train.neg_2538		+
chr8	20066300	20066356	ZC3H7B_Baltz2012.train.neg_23379		+
chr18	32863598	32863623	ZC3H7B_Baltz2012.train.neg_11653		-
chr1	32098883	32098950	ZC3H7B_Baltz2012.train.neg_582		-
chr22	19482797	19482846	ZC3H7B_Baltz2012.train.neg_16811		+
chr6	13804216	13804252	ZC3H7B_Baltz2012.train.neg_21684		-
chr2	197712783	197712810	ZC3H7B_Baltz2012.train.neg_14124		-
chr18	33217259	33217315	ZC3H7B_Baltz2012.train.neg_11081		+
chr10	112632527	112632563	ZC3H7B_Baltz2012.train.neg_1401		+
chr12	123798267	123798337	ZC3H7B_Baltz2012.train.neg_4496		-
chr5	65268529	65268587	ZC3H7B_Baltz2012.train.neg_20250		+
chr9	104307158	104307218	ZC3H7B_Baltz2012.train.neg_24772		+
chr17	26658679	26658710	ZC3H7B_Baltz2012.train.neg_10283		-
chr1	64465677	64465716	ZC3H7B_Baltz2012.train.neg_263		+
chr20	49576383	49576416	ZC3H7B_Baltz2012.train.neg_14677		+
chr21	32892878	32892947	ZC3H7B_Baltz2012.train.neg_16338		-
chr19	44600946	44600979	ZC3H7B_Baltz2012.train.neg_12461		+
chr16	23659821	23659859	ZC3H7B_Baltz2012.train.neg_8398		+
chr15	55477072	55477115	ZC3H7B_Baltz2012.train.neg_7828		-
chr16	57144266	57144322	ZC3H7B_Baltz2012.train.neg_8616		+
chr5	170876233	170876278	ZC3H7B_Baltz2012.train.neg_20575		+
chr11	118964964	118964993	ZC3H7B_Baltz2012.train.neg_3224		-
chr9	72897983	72898008	ZC3H7B_Baltz2012.train.neg_24634		+
chr8	119062379	119062413	ZC3H7B_Baltz2012.train.neg_24364		-
chr12	32979421	32979452	ZC3H7B_Baltz2012.train.neg_4084		-
chr11	129745326	129745393	ZC3H7B_Baltz2012.train.neg_3258		-
chr9	34211386	34211422	ZC3H7B_Baltz2012.train.neg_24574		+
chr5	6753021	6753090	ZC3H7B_Baltz2012.train.neg_20113		+
chr20	3177356	3177404	ZC3H7B_Baltz2012.train.neg_14908		-
chrX	13709314	13709376	ZC3H7B_Baltz2012.train.neg_25618		+
chr5	60802625	60802669	ZC3H7B_Baltz2012.train.neg_20228		+
chr9	21330642	21330675	ZC3H7B_Baltz2012.train.neg_25123		-
chr19	7489502	7489541	ZC3H7B_Baltz2012.train.neg_12062		+
chr9	113014017	113014045	ZC3H7B_Baltz2012.train.neg_25437		-
chrX	12818272	12818307	ZC3H7B_Baltz2012.train.neg_25610		+
chr5	60233080	60233118	ZC3H7B_Baltz2012.train.neg_20752		-
chr19	41811874	41811903	ZC3H7B_Baltz2012.train.neg_12423		+
chr4	95194935	95194977	ZC3H7B_Baltz2012.train.neg_19384		+
chr20	60963099	60963147	ZC3H7B_Baltz2012.train.neg_14804		+
chr21	26977839	26977900	ZC3H7B_Baltz2012.train.neg_16228		-
chr22	26025671	26025732	ZC3H7B_Baltz2012.train.neg_16978		+
chr10	75352314	75352341	ZC3H7B_Baltz2012.train.neg_1788		-
chr14	21939016	21939059	ZC3H7B_Baltz2012.train.neg_6386		-
chr16	20819092	20819130	ZC3H7B_Baltz2012.train.neg_8358		+
chr18	23626407	23626432	ZC3H7B_Baltz2012.train.neg_11548		-
chr20	33233616	33233645	ZC3H7B_Baltz2012.train.neg_15124		-
chr17	30213301	30213349	ZC3H7B_Baltz2012.train.neg_10330		-
chr6	150009323	150009360	ZC3H7B_Baltz2012.train.neg_22130		-
chrX	135230400	135230435	ZC3H7B_Baltz2012.train.neg_26133		+
chr15	76177051	76177081	ZC3H7B_Baltz2012.train.neg_7423		+
chr10	70754812	70754836	ZC3H7B_Baltz2012.train.neg_1121		+
chr8	110683114	110683164	ZC3H7B_Baltz2012.train.neg_24351		-
chr9	17775556	17775605	ZC3H7B_Baltz2012.train.neg_24517		+
chr15	43055447	43055498	ZC3H7B_Baltz2012.train.neg_7735		-
chr18	42494137	42494159	ZC3H7B_Baltz2012.train.neg_11109		+
chr1	113243254	113243305	ZC3H7B_Baltz2012.train.neg_352		+
chr16	585148	585190	ZC3H7B_Baltz2012.train.neg_8190		+
chr2	37497304	37497338	ZC3H7B_Baltz2012.train.neg_13835		-
chr17	40722261	40722287	ZC3H7B_Baltz2012.train.neg_9807		+
chr16	4067552	4067610	ZC3H7B_Baltz2012.train.neg_8962		-
chr17	78446062	78446107	ZC3H7B_Baltz2012.train.neg_10691		-
chr21	30870834	30870873	ZC3H7B_Baltz2012.train.neg_15584		+
chr5	138689592	138689644	ZC3H7B_Baltz2012.train.neg_20505		+
chr12	108132522	108132565	ZC3H7B_Baltz2012.train.neg_4394		-
chr18	19198918	19198941	ZC3H7B_Baltz2012.train.neg_10933		+
chr11	95636114	95636143	ZC3H7B_Baltz2012.train.neg_3148		-
chr10	22971989	22972036	ZC3H7B_Baltz2012.train.neg_1593		-
chr4	17623261	17623287	ZC3H7B_Baltz2012.train.neg_19118		+
chr17	58767209	58767241	ZC3H7B_Baltz2012.train.neg_9994		+
chr2	61260097	61260125	ZC3H7B_Baltz2012.train.neg_13493		+
chr14	23536595	23536665	ZC3H7B_Baltz2012.train.neg_6415		-
chr20	367125	367197	ZC3H7B_Baltz2012.train.neg_14162		+
chr11	102053192	102053232	ZC3H7B_Baltz2012.train.neg_2512		+
chr5	72876864	72876920	ZC3H7B_Baltz2012.train.neg_20303		+
chr14	50052483	50052530	ZC3H7B_Baltz2012.train.neg_6504		-
chr7	66400095	66400130	ZC3H7B_Baltz2012.train.neg_22394		+
chr21	34660263	34660313	ZC3H7B_Baltz2012.train.neg_15638		+
chr21	34709649	34709703	ZC3H7B_Baltz2012.train.neg_15654		+
chr15	40258729	40258756	ZC3H7B_Baltz2012.train.neg_7016		+
chr9	103085612	103085660	ZC3H7B_Baltz2012.train.neg_25401		-
chr19	37731654	37731697	ZC3H7B_Baltz2012.train.neg_12357		+
chr4	102197583	102197616	ZC3H7B_Baltz2012.train.neg_19932		-
chr6	87963677	87963738	ZC3H7B_Baltz2012.train.neg_21439		+
chr16	50825371	50825396	ZC3H7B_Baltz2012.train.neg_8574		+
chr21	45546729	45546768	ZC3H7B_Baltz2012.train.neg_16083		+
chr8	28887576	28887618	ZC3H7B_Baltz2012.train.neg_23505		+
chr20	55075682	55075734	ZC3H7B_Baltz2012.train.neg_14709		+
chr17	73624180	73624224	ZC3H7B_Baltz2012.train.neg_10651		-
chrX	70827046	70827086	ZC3H7B_Baltz2012.train.neg_25895		+
chr16	18810934	18810983	ZC3H7B_Baltz2012.train.neg_9059		-
chr13	21752914	21752975	ZC3H7B_Baltz2012.train.neg_4538		+
chrX	16830142	16830207	ZC3H7B_Baltz2012.train.neg_25650		+
chr7	51157613	51157659	ZC3H7B_Baltz2012.train.neg_22953		-
chr18	56394031	56394067	ZC3H7B_Baltz2012.train.neg_11219		+
chr12	6767413	6767446	ZC3H7B_Baltz2012.train.neg_3954		-
chr3	158369681	158369752	ZC3H7B_Baltz2012.train.neg_18558		+
chr20	32269202	32269258	ZC3H7B_Baltz2012.train.neg_15091		-
chrX	109266700	109266764	ZC3H7B_Baltz2012.train.neg_26021		+
chr14	81882903	81882949	ZC3H7B_Baltz2012.train.neg_6814		-
chr15	79163780	79163814	ZC3H7B_Baltz2012.train.neg_7476		+
chr22	28257904	28257929	ZC3H7B_Baltz2012.train.neg_17589		-
chr14	77606031	77606101	ZC3H7B_Baltz2012.train.neg_6186		+
chr19	19464548	19464579	ZC3H7B_Baltz2012.train.neg_12189		+
chr20	48730492	48730519	ZC3H7B_Baltz2012.train.neg_15360		-
chr4	56271050	56271077	ZC3H7B_Baltz2012.train.neg_19259		+
chr20	5092546	5092576	ZC3H7B_Baltz2012.train.neg_14948		-
chr11	19169680	19169706	ZC3H7B_Baltz2012.train.neg_2143		+
chr19	37062834	37062885	ZC3H7B_Baltz2012.train.neg_13030		-
chr12	32963334	32963391	ZC3H7B_Baltz2012.train.neg_4083		-
chr9	15508197	15508236	ZC3H7B_Baltz2012.train.neg_25104		-
chr8	55048155	55048198	ZC3H7B_Baltz2012.train.neg_23647		+
chr12	4396255	4396292	ZC3H7B_Baltz2012.train.neg_3312		+
chr17	73820881	73820938	ZC3H7B_Baltz2012.train.neg_10069		+
chr5	135501965	135501993	ZC3H7B_Baltz2012.train.neg_20483		+
chr1	24140955	24141027	ZC3H7B_Baltz2012.train.neg_555		-
chr7	42214118	42214150	ZC3H7B_Baltz2012.train.neg_22899		-
chr19	11011312	11011381	ZC3H7B_Baltz2012.train.neg_12100		+
chr21	38772961	38772992	ZC3H7B_Baltz2012.train.neg_15800		+
chr10	86118912	86118942	ZC3H7B_Baltz2012.train.neg_1238		+
chr11	6623249	6623297	ZC3H7B_Baltz2012.train.neg_2710		-
chr14	39649413	39649469	ZC3H7B_Baltz2012.train.neg_5864		+
chr15	78739422	78739486	ZC3H7B_Baltz2012.train.neg_7446		+
chr7	102760397	102760436	ZC3H7B_Baltz2012.train.neg_23092		-
chr18	3254346	3254400	ZC3H7B_Baltz2012.train.neg_10773		+
chr14	31070928	31070989	ZC3H7B_Baltz2012.train.neg_5791		+
chrX	30713995	30714058	ZC3H7B_Baltz2012.train.neg_25732		+
chr10	81062417	81062459	ZC3H7B_Baltz2012.train.neg_1223		+
chr1	220835892	220835932	ZC3H7B_Baltz2012.train.neg_457		+
chr17	80216514	80216543	ZC3H7B_Baltz2012.train.neg_10704		-
chr16	74943843	74943883	ZC3H7B_Baltz2012.train.neg_9377		-
chr21	34709056	34709080	ZC3H7B_Baltz2012.train.neg_15653		+
chr12	51455387	51455433	ZC3H7B_Baltz2012.train.neg_4186		-
chr14	20924201	20924260	ZC3H7B_Baltz2012.train.neg_5717		+
chr13	39317968	39318003	ZC3H7B_Baltz2012.train.neg_4693		+
chr9	98069102	98069134	ZC3H7B_Baltz2012.train.neg_25367		-
chr5	87501771	87501845	ZC3H7B_Baltz2012.train.neg_20825		-
chr2	9753612	9753640	ZC3H7B_Baltz2012.train.neg_13746		-
chr3	33708544	33708585	ZC3H7B_Baltz2012.train.neg_18718		-
chr10	76718917	76718943	ZC3H7B_Baltz2012.train.neg_1201		+
chrX	135945233	135945274	ZC3H7B_Baltz2012.train.neg_26654		-
chr11	108755123	108755151	ZC3H7B_Baltz2012.train.neg_2537		+
chr22	50211370	50211410	ZC3H7B_Baltz2012.train.neg_18047		-
chr18	55249547	55249576	ZC3H7B_Baltz2012.train.neg_11870		-
chr4	57312720	57312769	ZC3H7B_Baltz2012.train.neg_19273		+
chr2	170660889	170660942	ZC3H7B_Baltz2012.train.neg_13665		+
chr5	6741672	6741704	ZC3H7B_Baltz2012.train.neg_20110		+
chr3	180620729	180620767	ZC3H7B_Baltz2012.train.neg_18595		+
chr22	28144368	28144421	ZC3H7B_Baltz2012.train.neg_17577		-
chr5	77028070	77028101	ZC3H7B_Baltz2012.train.neg_20802		-
chr5	72873851	72873892	ZC3H7B_Baltz2012.train.neg_20301		+
chr22	39897155	39897209	ZC3H7B_Baltz2012.train.neg_17238		+
chr5	159854078	159854105	ZC3H7B_Baltz2012.train.neg_20563		+
chr4	3228850	3228877	ZC3H7B_Baltz2012.train.neg_19094		+
chr8	146006850	146006914	ZC3H7B_Baltz2012.train.neg_24434		-
chr14	93689173	93689202	ZC3H7B_Baltz2012.train.neg_6235		+
chr13	42752845	42752877	ZC3H7B_Baltz2012.train.neg_4751		+
chr2	64878008	64878082	ZC3H7B_Baltz2012.train.neg_13937		-
chrX	74336388	74336457	ZC3H7B_Baltz2012.train.neg_26496		-
chr21	45082122	45082161	ZC3H7B_Baltz2012.train.neg_15968		+
chrX	102936558	102936595	ZC3H7B_Baltz2012.train.neg_26530		-
chr15	52152696	52152727	ZC3H7B_Baltz2012.train.neg_7218		+
chr2	54819993	54820050	ZC3H7B_Baltz2012.train.neg_13485		+
chr16	1727465	1727494	ZC3H7B_Baltz2012.train.neg_8223		+
chr3	50116608	50116635	ZC3H7B_Baltz2012.train.neg_18321		+
chr3	126159453	126159482	ZC3H7B_Baltz2012.train.neg_18954		-
chr8	87482540	87482607	ZC3H7B_Baltz2012.train.neg_24245		-
chr20	39927156	39927182	ZC3H7B_Baltz2012.train.neg_15224		-
chr16	23605204	23605266	ZC3H7B_Baltz2012.train.neg_9126		-
chr3	14711845	14711908	ZC3H7B_Baltz2012.train.neg_18138		+
chr14	23541831	23541859	ZC3H7B_Baltz2012.train.neg_6417		-
chr15	49411655	49411681	ZC3H7B_Baltz2012.train.neg_7786		-
chr15	67535965	67536019	ZC3H7B_Baltz2012.train.neg_7970		-
chr21	38101785	38101814	ZC3H7B_Baltz2012.train.neg_15755		+
chr20	42832905	42832957	ZC3H7B_Baltz2012.train.neg_15240		-
chr1	52518266	52518297	ZC3H7B_Baltz2012.train.neg_680		-
chr20	3905062	3905095	ZC3H7B_Baltz2012.train.neg_14240		+
chr7	65389170	65389210	ZC3H7B_Baltz2012.train.neg_22371		+
chr15	63600667	63600716	ZC3H7B_Baltz2012.train.neg_7274		+
chr16	11773278	11773330	ZC3H7B_Baltz2012.train.neg_9002		-
chr19	52539363	52539390	ZC3H7B_Baltz2012.train.neg_13262		-
chr12	106634292	106634337	ZC3H7B_Baltz2012.train.neg_4389		-
chr11	9449501	9449529	ZC3H7B_Baltz2012.train.neg_2084		+
chr12	104489916	104489962	ZC3H7B_Baltz2012.train.neg_3786		+
chr15	31633700	31633743	ZC3H7B_Baltz2012.train.neg_6965		+
chr10	5961937	5961977	ZC3H7B_Baltz2012.train.neg_900		+
chr18	74543015	74543050	ZC3H7B_Baltz2012.train.neg_11320		+
chr5	96497697	96497769	ZC3H7B_Baltz2012.train.neg_20860		-
chr12	4651714	4651741	ZC3H7B_Baltz2012.train.neg_3317		+
chr21	27462945	27462975	ZC3H7B_Baltz2012.train.neg_16262		-
chr20	4990728	4990755	ZC3H7B_Baltz2012.train.neg_14937		-
chr13	80116454	80116525	ZC3H7B_Baltz2012.train.neg_4977		+
chr8	24813214	24813239	ZC3H7B_Baltz2012.train.neg_23994		-
chr5	43667575	43667631	ZC3H7B_Baltz2012.train.neg_20195		+
chr22	25527962	25528020	ZC3H7B_Baltz2012.train.neg_16970		+
chr20	3096279	3096303	ZC3H7B_Baltz2012.train.neg_14897		-
chr11	63657714	63657776	ZC3H7B_Baltz2012.train.neg_2350		+
chr13	98102543	98102571	ZC3H7B_Baltz2012.train.neg_5029		+
chrX	53639317	53639378	ZC3H7B_Baltz2012.train.neg_26405		-
chr1	23655122	23655152	ZC3H7B_Baltz2012.train.neg_550		-
chr9	133355882	133355917	ZC3H7B_Baltz2012.train.neg_24987		+
chr7	38869270	38869329	ZC3H7B_Baltz2012.train.neg_22893		-
chr21	44451154	44451185	ZC3H7B_Baltz2012.train.neg_15958		+
chr5	64050215	64050250	ZC3H7B_Baltz2012.train.neg_20762		-
chr9	123445155	123445208	ZC3H7B_Baltz2012.train.neg_25463		-
chr22	50640510	50640557	ZC3H7B_Baltz2012.train.neg_17426		+
chr6	21597704	21597731	ZC3H7B_Baltz2012.train.neg_21146		+
chr8	11148056	11148084	ZC3H7B_Baltz2012.train.neg_23312		+
chr21	34050764	34050814	ZC3H7B_Baltz2012.train.neg_16376		-
chr20	3171545	3171574	ZC3H7B_Baltz2012.train.neg_14902		-
chr5	60127950	60127991	ZC3H7B_Baltz2012.train.neg_20749		-
chr8	22996518	22996543	ZC3H7B_Baltz2012.train.neg_23981		-
chr15	35158896	35158938	ZC3H7B_Baltz2012.train.neg_7677		-
chr3	24291611	24291685	ZC3H7B_Baltz2012.train.neg_18670		-
chr8	117819964	117819996	ZC3H7B_Baltz2012.train.neg_23853		+
chr17	58701097	58701140	ZC3H7B_Baltz2012.train.neg_9985		+
chr11	125452024	125452054	ZC3H7B_Baltz2012.train.neg_2633		+
chr20	49576625	49576694	ZC3H7B_Baltz2012.train.neg_14678		+
chr20	5580036	5580059	ZC3H7B_Baltz2012.train.neg_14966		-
chr21	15750608	15750680	ZC3H7B_Baltz2012.train.neg_16161		-
chr5	38500788	38500833	ZC3H7B_Baltz2012.train.neg_20672		-
chr12	9096649	9096702	ZC3H7B_Baltz2012.train.neg_3977		-
chr11	62529910	62529965	ZC3H7B_Baltz2012.train.neg_2328		+
chr11	74363213	74363235	ZC3H7B_Baltz2012.train.neg_2425		+
chrX	28622525	28622567	ZC3H7B_Baltz2012.train.neg_25716		+
chr17	76414400	76414446	ZC3H7B_Baltz2012.train.neg_10092		+
chr21	44494917	44494964	ZC3H7B_Baltz2012.train.neg_16642		-
chr20	4901855	4901886	ZC3H7B_Baltz2012.train.neg_14930		-
chr15	63546096	63546123	ZC3H7B_Baltz2012.train.neg_7264		+
chr17	71228057	71228114	ZC3H7B_Baltz2012.train.neg_10636		-
chrX	20266661	20266692	ZC3H7B_Baltz2012.train.neg_26277		-
chr15	98514819	98514882	ZC3H7B_Baltz2012.train.neg_7589		+
chr3	25667909	25667954	ZC3H7B_Baltz2012.train.neg_18678		-
chr18	48517614	48517640	ZC3H7B_Baltz2012.train.neg_11151		+
chr8	28599227	28599252	ZC3H7B_Baltz2012.train.neg_23499		+
chr2	136601155	136601185	ZC3H7B_Baltz2012.train.neg_14074		-
chr13	41327052	41327078	ZC3H7B_Baltz2012.train.neg_5339		-
chr5	32129169	32129199	ZC3H7B_Baltz2012.train.neg_20644		-
chr12	110001789	110001846	ZC3H7B_Baltz2012.train.neg_4411		-
chr7	99015221	99015251	ZC3H7B_Baltz2012.train.neg_22500		+
chr6	131381241	131381278	ZC3H7B_Baltz2012.train.neg_22076		-
chr16	2013141	2013180	ZC3H7B_Baltz2012.train.neg_8911		-
chr13	21982309	21982367	ZC3H7B_Baltz2012.train.neg_5178		-
chr12	27077821	27077872	ZC3H7B_Baltz2012.train.neg_4038		-
chr19	44456439	44456466	ZC3H7B_Baltz2012.train.neg_12439		+
chr16	46994062	46994088	ZC3H7B_Baltz2012.train.neg_9200		-
chr19	12842854	12842912	ZC3H7B_Baltz2012.train.neg_12886		-
chr16	47145816	47145858	ZC3H7B_Baltz2012.train.neg_9214		-
chr17	40927000	40927027	ZC3H7B_Baltz2012.train.neg_9816		+
chr12	57910712	57910774	ZC3H7B_Baltz2012.train.neg_4267		-
chr11	62354981	62355048	ZC3H7B_Baltz2012.train.neg_2926		-
chr11	75112657	75112685	ZC3H7B_Baltz2012.train.neg_2437		+
chr20	25306562	25306624	ZC3H7B_Baltz2012.train.neg_15068		-
chr19	38062190	38062240	ZC3H7B_Baltz2012.train.neg_12366		+
chr12	56557361	56557391	ZC3H7B_Baltz2012.train.neg_4218		-
chr4	816247	816289	ZC3H7B_Baltz2012.train.neg_19593		-
chr19	9688869	9688900	ZC3H7B_Baltz2012.train.neg_12830		-
chr10	93752653	93752687	ZC3H7B_Baltz2012.train.neg_1274		+
chr7	87518861	87518905	ZC3H7B_Baltz2012.train.neg_22433		+
chr5	134214679	134214727	ZC3H7B_Baltz2012.train.neg_20477		+
chr14	58734916	58734966	ZC3H7B_Baltz2012.train.neg_6003		+
chr22	39800709	39800738	ZC3H7B_Baltz2012.train.neg_17231		+
chr14	96979795	96979841	ZC3H7B_Baltz2012.train.neg_6256		+
chr4	159630296	159630328	ZC3H7B_Baltz2012.train.neg_20061		-
chr14	75530766	75530806	ZC3H7B_Baltz2012.train.neg_6746		-
chr8	67754521	67754555	ZC3H7B_Baltz2012.train.neg_23719		+
chr21	44266246	44266284	ZC3H7B_Baltz2012.train.neg_16613		-
chr8	1922766	1922794	ZC3H7B_Baltz2012.train.neg_23286		+
chr15	83720988	83721030	ZC3H7B_Baltz2012.train.neg_8123		-
chr17	73841989	73842018	ZC3H7B_Baltz2012.train.neg_10660		-
chr10	105099965	105100012	ZC3H7B_Baltz2012.train.neg_1917		-
chrX	133981090	133981140	ZC3H7B_Baltz2012.train.neg_26128		+
chr16	20818210	20818233	ZC3H7B_Baltz2012.train.neg_8357		+
chr22	36868020	36868047	ZC3H7B_Baltz2012.train.neg_17695		-
chr6	52333672	52333744	ZC3H7B_Baltz2012.train.neg_21343		+
chr21	34720483	34720529	ZC3H7B_Baltz2012.train.neg_15663		+
chr13	50494723	50494789	ZC3H7B_Baltz2012.train.neg_5477		-
chr2	15739186	15739241	ZC3H7B_Baltz2012.train.neg_13360		+
chr8	28855958	28855995	ZC3H7B_Baltz2012.train.neg_23504		+
chr19	35494595	35494651	ZC3H7B_Baltz2012.train.neg_12296		+
chr5	37706766	37706840	ZC3H7B_Baltz2012.train.neg_20177		+
chr3	14160193	14160221	ZC3H7B_Baltz2012.train.neg_18636		-
chr16	87875918	87875989	ZC3H7B_Baltz2012.train.neg_9436		-
chr12	80230570	80230640	ZC3H7B_Baltz2012.train.neg_4318		-
chr3	25649606	25649631	ZC3H7B_Baltz2012.train.neg_18675		-
chr16	30441024	30441068	ZC3H7B_Baltz2012.train.neg_9165		-
chr5	149345016	149345054	ZC3H7B_Baltz2012.train.neg_20531		+
chr15	81294798	81294838	ZC3H7B_Baltz2012.train.neg_7495		+
chr12	51494979	51495009	ZC3H7B_Baltz2012.train.neg_4191		-
chr22	29027257	29027304	ZC3H7B_Baltz2012.train.neg_17608		-
chr4	99577532	99577593	ZC3H7B_Baltz2012.train.neg_19903		-
chr1	1165427	1165491	ZC3H7B_Baltz2012.train.neg_475		-
chr16	66659960	66659992	ZC3H7B_Baltz2012.train.neg_9293		-
chrX	118679792	118679821	ZC3H7B_Baltz2012.train.neg_26558		-
chr17	17393078	17393131	ZC3H7B_Baltz2012.train.neg_9588		+
chr18	60879756	60879810	ZC3H7B_Baltz2012.train.neg_11903		-
chr7	90003836	90003886	ZC3H7B_Baltz2012.train.neg_22439		+
chr6	90318808	90318881	ZC3H7B_Baltz2012.train.neg_21956		-
chr16	29848706	29848752	ZC3H7B_Baltz2012.train.neg_8462		+
chr1	70893666	70893712	ZC3H7B_Baltz2012.train.neg_274		+
chr7	27205282	27205310	ZC3H7B_Baltz2012.train.neg_22838		-
chr18	51704536	51704578	ZC3H7B_Baltz2012.train.neg_11798		-
chr17	38381418	38381481	ZC3H7B_Baltz2012.train.neg_9763		+
chr10	131695429	131695476	ZC3H7B_Baltz2012.train.neg_2008		-
chr6	56714360	56714400	ZC3H7B_Baltz2012.train.neg_21874		-
chr6	36196435	36196482	ZC3H7B_Baltz2012.train.neg_21222		+
chr14	71083851	71083878	ZC3H7B_Baltz2012.train.neg_6704		-
chr12	56714094	56714127	ZC3H7B_Baltz2012.train.neg_4229		-
chr7	140079513	140079559	ZC3H7B_Baltz2012.train.neg_23235		-
chr22	45567156	45567218	ZC3H7B_Baltz2012.train.neg_17370		+
chr18	19195224	19195255	ZC3H7B_Baltz2012.train.neg_10930		+
chr10	95449329	95449351	ZC3H7B_Baltz2012.train.neg_1825		-
chr14	39548002	39548076	ZC3H7B_Baltz2012.train.neg_6477		-
chr16	66975296	66975318	ZC3H7B_Baltz2012.train.neg_8651		+
chr18	19395105	19395136	ZC3H7B_Baltz2012.train.neg_10950		+
chr22	24171504	24171551	ZC3H7B_Baltz2012.train.neg_16924		+
chr7	79782108	79782144	ZC3H7B_Baltz2012.train.neg_22422		+
chr17	30658957	30659026	ZC3H7B_Baltz2012.train.neg_9693		+
chr22	38282381	38282414	ZC3H7B_Baltz2012.train.neg_17197		+
chr11	18598967	18599003	ZC3H7B_Baltz2012.train.neg_2773		-
chr17	26444176	26444210	ZC3H7B_Baltz2012.train.neg_9633		+
chr18	20519416	20519477	ZC3H7B_Baltz2012.train.neg_10969		+
chr6	96046845	96046899	ZC3H7B_Baltz2012.train.neg_21472		+
chr6	105415552	105415580	ZC3H7B_Baltz2012.train.neg_21481		+
chr13	20297125	20297164	ZC3H7B_Baltz2012.train.neg_5146		-
chr22	19343939	19343979	ZC3H7B_Baltz2012.train.neg_17472		-
chr22	28171203	28171260	ZC3H7B_Baltz2012.train.neg_17582		-
chr6	53398820	53398858	ZC3H7B_Baltz2012.train.neg_21867		-
chr15	67504594	67504629	ZC3H7B_Baltz2012.train.neg_7965		-
chr20	35390014	35390073	ZC3H7B_Baltz2012.train.neg_15171		-
chr6	53180261	53180324	ZC3H7B_Baltz2012.train.neg_21861		-
chr8	10899807	10899848	ZC3H7B_Baltz2012.train.neg_23932		-
chr7	123180712	123180752	ZC3H7B_Baltz2012.train.neg_23155		-
chr21	40773594	40773633	ZC3H7B_Baltz2012.train.neg_15872		+
chr16	70560348	70560376	ZC3H7B_Baltz2012.train.neg_8734		+
chr9	32548100	32548136	ZC3H7B_Baltz2012.train.neg_25158		-
chr12	57131211	57131254	ZC3H7B_Baltz2012.train.neg_4242		-
chr5	122877735	122877783	ZC3H7B_Baltz2012.train.neg_20431		+
chr6	146130469	146130498	ZC3H7B_Baltz2012.train.neg_22124		-
chr16	58155908	58155953	ZC3H7B_Baltz2012.train.neg_9276		-
chr7	99712865	99712932	ZC3H7B_Baltz2012.train.neg_23079		-
chr14	95593331	95593378	ZC3H7B_Baltz2012.train.neg_6880		-
chr4	42020376	42020416	ZC3H7B_Baltz2012.train.neg_19216		+
chr22	35663510	35663548	ZC3H7B_Baltz2012.train.neg_17138		+
chr16	20834307	20834334	ZC3H7B_Baltz2012.train.neg_8359		+
chr13	22120449	22120487	ZC3H7B_Baltz2012.train.neg_5186		-
chr9	113015293	113015361	ZC3H7B_Baltz2012.train.neg_25438		-
chr3	54791231	54791270	ZC3H7B_Baltz2012.train.neg_18349		+
chr13	50582040	50582111	ZC3H7B_Baltz2012.train.neg_4860		+
chr16	11886150	11886186	ZC3H7B_Baltz2012.train.neg_9016		-
chr10	125772290	125772319	ZC3H7B_Baltz2012.train.neg_1989		-
chr20	48565175	48565201	ZC3H7B_Baltz2012.train.neg_14647		+
chr16	71935820	71935857	ZC3H7B_Baltz2012.train.neg_8748		+
chr6	43194737	43194796	ZC3H7B_Baltz2012.train.neg_21819		-
chr4	110736889	110736917	ZC3H7B_Baltz2012.train.neg_19445		+
chr8	107440328	107440354	ZC3H7B_Baltz2012.train.neg_23842		+
chr20	57481814	57481850	ZC3H7B_Baltz2012.train.neg_14761		+
chr14	60620514	60620553	ZC3H7B_Baltz2012.train.neg_6025		+
chr21	34907561	34907636	ZC3H7B_Baltz2012.train.neg_16435		-
chr14	50737739	50737807	ZC3H7B_Baltz2012.train.neg_6530		-
chr3	23870956	23870993	ZC3H7B_Baltz2012.train.neg_18168		+
chr6	158543763	158543797	ZC3H7B_Baltz2012.train.neg_22140		-
chr10	46146358	46146410	ZC3H7B_Baltz2012.train.neg_1691		-
chr16	66969054	66969077	ZC3H7B_Baltz2012.train.neg_8647		+
chr3	50126288	50126339	ZC3H7B_Baltz2012.train.neg_18323		+
chr5	169011546	169011583	ZC3H7B_Baltz2012.train.neg_20569		+
chr4	40095043	40095082	ZC3H7B_Baltz2012.train.neg_19202		+
chr20	14311742	14311813	ZC3H7B_Baltz2012.train.neg_14995		-
chr12	59292074	59292122	ZC3H7B_Baltz2012.train.neg_4285		-
chr11	89947732	89947783	ZC3H7B_Baltz2012.train.neg_3111		-
chr3	5188405	5188477	ZC3H7B_Baltz2012.train.neg_18067		+
chr11	611418	611472	ZC3H7B_Baltz2012.train.neg_2033		+
chr18	489669	489726	ZC3H7B_Baltz2012.train.neg_11375		-
chr7	39709178	39709212	ZC3H7B_Baltz2012.train.neg_22315		+
chr8	110260843	110260872	ZC3H7B_Baltz2012.train.neg_24343		-
chr10	34905393	34905445	ZC3H7B_Baltz2012.train.neg_1656		-
chr4	111003429	111003468	ZC3H7B_Baltz2012.train.neg_19967		-
chr14	20937837	20937895	ZC3H7B_Baltz2012.train.neg_5721		+
chr12	110006666	110006728	ZC3H7B_Baltz2012.train.neg_4413		-
chr6	146132020	146132062	ZC3H7B_Baltz2012.train.neg_22126		-
chr6	52929730	52929755	ZC3H7B_Baltz2012.train.neg_21346		+
chr5	132063089	132063119	ZC3H7B_Baltz2012.train.neg_20920		-
chr12	41402846	41402916	ZC3H7B_Baltz2012.train.neg_3503		+
chr18	24057954	24057983	ZC3H7B_Baltz2012.train.neg_11563		-
chr14	61118663	61118731	ZC3H7B_Baltz2012.train.neg_6615		-
chr22	38201878	38201909	ZC3H7B_Baltz2012.train.neg_17179		+
chr20	39683488	39683518	ZC3H7B_Baltz2012.train.neg_14516		+
chr19	39672300	39672356	ZC3H7B_Baltz2012.train.neg_12398		+
chr7	101631817	101631881	ZC3H7B_Baltz2012.train.neg_22548		+
chr15	58369172	58369206	ZC3H7B_Baltz2012.train.neg_7848		-
chr13	37577618	37577689	ZC3H7B_Baltz2012.train.neg_4680		+
chr9	132991600	132991639	ZC3H7B_Baltz2012.train.neg_24980		+
chr11	62568306	62568338	ZC3H7B_Baltz2012.train.neg_2947		-
chr16	2507530	2507580	ZC3H7B_Baltz2012.train.neg_8243		+
chr22	36910297	36910348	ZC3H7B_Baltz2012.train.neg_17714		-
chr8	30641408	30641438	ZC3H7B_Baltz2012.train.neg_24051		-
chr6	133101591	133101623	ZC3H7B_Baltz2012.train.neg_22084		-
chr19	18423166	18423195	ZC3H7B_Baltz2012.train.neg_12962		-
chr22	31363586	31363615	ZC3H7B_Baltz2012.train.neg_17644		-
chr18	32387757	32387805	ZC3H7B_Baltz2012.train.neg_11052		+
chr7	107385135	107385181	ZC3H7B_Baltz2012.train.neg_22589		+
chr16	85714159	85714217	ZC3H7B_Baltz2012.train.neg_9423		-
chr18	2730897	2730955	ZC3H7B_Baltz2012.train.neg_10754		+
chr9	101879295	101879325	ZC3H7B_Baltz2012.train.neg_24751		+
chr1	28073983	28074006	ZC3H7B_Baltz2012.train.neg_132		+
chr8	28386316	28386371	ZC3H7B_Baltz2012.train.neg_23487		+
chr2	28627931	28627955	ZC3H7B_Baltz2012.train.neg_13406		+
chr7	65594088	65594148	ZC3H7B_Baltz2012.train.neg_22376		+
chr18	31170427	31170502	ZC3H7B_Baltz2012.train.neg_11037		+
chr10	60412258	60412303	ZC3H7B_Baltz2012.train.neg_1067		+
chr2	33200917	33200981	ZC3H7B_Baltz2012.train.neg_13432		+
chr5	64023746	64023781	ZC3H7B_Baltz2012.train.neg_20758		-
chr4	24576507	24576536	ZC3H7B_Baltz2012.train.neg_19707		-
chr10	16481731	16481785	ZC3H7B_Baltz2012.train.neg_958		+
chr11	4134130	4134156	ZC3H7B_Baltz2012.train.neg_2055		+
chr2	219536740	219536778	ZC3H7B_Baltz2012.train.neg_14138		-
chr2	37348927	37348967	ZC3H7B_Baltz2012.train.neg_13829		-
chr20	2482354	2482394	ZC3H7B_Baltz2012.train.neg_14880		-
chrX	99889507	99889535	ZC3H7B_Baltz2012.train.neg_26509		-
chrX	123192281	123192314	ZC3H7B_Baltz2012.train.neg_26077		+
chr8	583136	583164	ZC3H7B_Baltz2012.train.neg_23907		-
chr18	45402008	45402043	ZC3H7B_Baltz2012.train.neg_11735		-
chr10	6142094	6142122	ZC3H7B_Baltz2012.train.neg_909		+
chr13	47177339	47177400	ZC3H7B_Baltz2012.train.neg_4788		+
chr20	31430135	31430162	ZC3H7B_Baltz2012.train.neg_14424		+
chr9	130446617	130446641	ZC3H7B_Baltz2012.train.neg_24925		+
chr22	35687950	35687992	ZC3H7B_Baltz2012.train.neg_17143		+
chr2	171794034	171794058	ZC3H7B_Baltz2012.train.neg_13668		+
chr11	64052613	64052683	ZC3H7B_Baltz2012.train.neg_2368		+
chr20	2634179	2634252	ZC3H7B_Baltz2012.train.neg_14192		+
chr1	183008966	183008997	ZC3H7B_Baltz2012.train.neg_438		+
chr2	55473740	55473771	ZC3H7B_Baltz2012.train.neg_13892		-
chr19	52726297	52726348	ZC3H7B_Baltz2012.train.neg_12574		+
chr20	39809980	39810040	ZC3H7B_Baltz2012.train.neg_14528		+
chr14	100298956	100299026	ZC3H7B_Baltz2012.train.neg_6274		+
chr10	91489913	91489943	ZC3H7B_Baltz2012.train.neg_1256		+
chr10	97425612	97425651	ZC3H7B_Baltz2012.train.neg_1835		-
chr14	53606162	53606190	ZC3H7B_Baltz2012.train.neg_6560		-
chr19	7126859	7126890	ZC3H7B_Baltz2012.train.neg_12792		-
chr6	99374659	99374714	ZC3H7B_Baltz2012.train.neg_21974		-
chrX	133828934	133828975	ZC3H7B_Baltz2012.train.neg_26631		-
chr18	8760474	8760534	ZC3H7B_Baltz2012.train.neg_10804		+
chr17	41596455	41596492	ZC3H7B_Baltz2012.train.neg_9857		+
chr14	68280928	68280979	ZC3H7B_Baltz2012.train.neg_6676		-
chr15	40328807	40328882	ZC3H7B_Baltz2012.train.neg_7693		-
chrX	73823020	73823072	ZC3H7B_Baltz2012.train.neg_26489		-
chr22	44372187	44372214	ZC3H7B_Baltz2012.train.neg_17357		+
chrX	70782433	70782463	ZC3H7B_Baltz2012.train.neg_25887		+
chr12	46762041	46762081	ZC3H7B_Baltz2012.train.neg_4136		-
chr9	99308606	99308656	ZC3H7B_Baltz2012.train.neg_25376		-
chr21	47681749	47681777	ZC3H7B_Baltz2012.train.neg_16744		-
chr12	48543420	48543455	ZC3H7B_Baltz2012.train.neg_4139		-
chr7	89999553	89999584	ZC3H7B_Baltz2012.train.neg_22438		+
chr4	186102501	186102550	ZC3H7B_Baltz2012.train.neg_20090		-
chr21	26958629	26958674	ZC3H7B_Baltz2012.train.neg_16219		-
chr15	71004774	71004825	ZC3H7B_Baltz2012.train.neg_7990		-
chr14	24901655	24901684	ZC3H7B_Baltz2012.train.neg_5781		+
chr6	170114667	170114725	ZC3H7B_Baltz2012.train.neg_22152		-
chr10	60040353	60040401	ZC3H7B_Baltz2012.train.neg_1056		+
chr2	84663212	84663238	ZC3H7B_Baltz2012.train.neg_13990		-
chr18	48104851	48104883	ZC3H7B_Baltz2012.train.neg_11128		+
chr17	73848227	73848278	ZC3H7B_Baltz2012.train.neg_10663		-
chr19	10659473	10659503	ZC3H7B_Baltz2012.train.neg_12092		+
chr12	93976868	93976912	ZC3H7B_Baltz2012.train.neg_3729		+
chr6	139694477	139694500	ZC3H7B_Baltz2012.train.neg_22111		-
chr16	2652740	2652774	ZC3H7B_Baltz2012.train.neg_8246		+
chr18	28662409	28662445	ZC3H7B_Baltz2012.train.neg_11608		-
chr7	108173028	108173060	ZC3H7B_Baltz2012.train.neg_23131		-
chr19	44543972	44544000	ZC3H7B_Baltz2012.train.neg_12456		+
chr15	44076400	44076432	ZC3H7B_Baltz2012.train.neg_7130		+
chr4	48839381	48839452	ZC3H7B_Baltz2012.train.neg_19242		+
chr10	93783426	93783501	ZC3H7B_Baltz2012.train.neg_1276		+
chr8	11682153	11682183	ZC3H7B_Baltz2012.train.neg_23321		+
chr18	74617295	74617335	ZC3H7B_Baltz2012.train.neg_11322		+
chr3	4826792	4826824	ZC3H7B_Baltz2012.train.neg_18059		+
chr22	42079919	42079974	ZC3H7B_Baltz2012.train.neg_17885		-
chr12	131291058	131291099	ZC3H7B_Baltz2012.train.neg_4515		-
chr6	133109897	133109946	ZC3H7B_Baltz2012.train.neg_22085		-
chr12	54391891	54391965	ZC3H7B_Baltz2012.train.neg_3584		+
chr3	65928762	65928796	ZC3H7B_Baltz2012.train.neg_18846		-
chr12	56961936	56961973	ZC3H7B_Baltz2012.train.neg_3617		+
chr17	59783554	59783588	ZC3H7B_Baltz2012.train.neg_10595		-
chr5	141339122	141339172	ZC3H7B_Baltz2012.train.neg_20519		+
chr10	43893913	43893982	ZC3H7B_Baltz2012.train.neg_1677		-
chr21	30569814	30569843	ZC3H7B_Baltz2012.train.neg_15563		+
chr14	63964889	63964915	ZC3H7B_Baltz2012.train.neg_6634		-
chr20	52190625	52190648	ZC3H7B_Baltz2012.train.neg_15399		-
chr12	82866026	82866085	ZC3H7B_Baltz2012.train.neg_3710		+
chr18	21056054	21056118	ZC3H7B_Baltz2012.train.neg_10979		+
chr8	368466	368496	ZC3H7B_Baltz2012.train.neg_23271		+
chr17	17723994	17724034	ZC3H7B_Baltz2012.train.neg_10257		-
chr16	29818652	29818705	ZC3H7B_Baltz2012.train.neg_8451		+
chr11	61903165	61903211	ZC3H7B_Baltz2012.train.neg_2323		+
chr20	18121316	18121356	ZC3H7B_Baltz2012.train.neg_14312		+
chr15	41622790	41622838	ZC3H7B_Baltz2012.train.neg_7709		-
chr4	100478110	100478164	ZC3H7B_Baltz2012.train.neg_19915		-
chr6	44220829	44220902	ZC3H7B_Baltz2012.train.neg_21312		+
chr16	68182402	68182474	ZC3H7B_Baltz2012.train.neg_8682		+
chr18	44451082	44451110	ZC3H7B_Baltz2012.train.neg_11714		-
chr13	27714766	27714802	ZC3H7B_Baltz2012.train.neg_5237		-
chr8	37899170	37899225	ZC3H7B_Baltz2012.train.neg_23552		+
chr3	15130524	15130571	ZC3H7B_Baltz2012.train.neg_18644		-
chr7	99220104	99220134	ZC3H7B_Baltz2012.train.neg_22512		+
chr14	95557795	95557822	ZC3H7B_Baltz2012.train.neg_6878		-
chr10	76092750	76092774	ZC3H7B_Baltz2012.train.neg_1192		+
chr9	115392116	115392147	ZC3H7B_Baltz2012.train.neg_24849		+
chr9	95475987	95476017	ZC3H7B_Baltz2012.train.neg_25356		-
chr17	29229116	29229184	ZC3H7B_Baltz2012.train.neg_10327		-
chr15	41613588	41613652	ZC3H7B_Baltz2012.train.neg_7707		-
chr6	116571965	116572029	ZC3H7B_Baltz2012.train.neg_22036		-
chr18	5514557	5514604	ZC3H7B_Baltz2012.train.neg_11422		-
chr4	108759976	108760040	ZC3H7B_Baltz2012.train.neg_19425		+
chr20	56984946	56984998	ZC3H7B_Baltz2012.train.neg_14739		+
chr12	41249322	41249361	ZC3H7B_Baltz2012.train.neg_3502		+
chr9	99521169	99521192	ZC3H7B_Baltz2012.train.neg_25378		-
chr9	77620183	77620228	ZC3H7B_Baltz2012.train.neg_25279		-
chr7	3420420	3420444	ZC3H7B_Baltz2012.train.neg_22181		+
chr22	41791803	41791827	ZC3H7B_Baltz2012.train.neg_17313		+
chr22	23414033	23414087	ZC3H7B_Baltz2012.train.neg_16898		+
chr14	75130340	75130367	ZC3H7B_Baltz2012.train.neg_6728		-
chr1	145495197	145495246	ZC3H7B_Baltz2012.train.neg_366		+
chr18	12368305	12368356	ZC3H7B_Baltz2012.train.neg_11460		-
chr2	29334231	29334291	ZC3H7B_Baltz2012.train.neg_13418		+
chr16	4490819	4490855	ZC3H7B_Baltz2012.train.neg_8277		+
chr14	102623043	102623070	ZC3H7B_Baltz2012.train.neg_6294		+
chr16	69376599	69376669	ZC3H7B_Baltz2012.train.neg_8707		+
chr13	97011265	97011331	ZC3H7B_Baltz2012.train.neg_5003		+
chr21	36256165	36256210	ZC3H7B_Baltz2012.train.neg_16483		-
chr12	110002809	110002841	ZC3H7B_Baltz2012.train.neg_4412		-
chr11	92901492	92901545	ZC3H7B_Baltz2012.train.neg_3118		-
chr17	39848318	39848345	ZC3H7B_Baltz2012.train.neg_9780		+
chr7	64008690	64008748	ZC3H7B_Baltz2012.train.neg_22976		-
chr10	8000630	8000691	ZC3H7B_Baltz2012.train.neg_923		+
chr4	47876429	47876463	ZC3H7B_Baltz2012.train.neg_19762		-
chr11	94949238	94949284	ZC3H7B_Baltz2012.train.neg_3137		-
chr18	48423749	48423787	ZC3H7B_Baltz2012.train.neg_11139		+
chr2	26010231	26010275	ZC3H7B_Baltz2012.train.neg_13805		-
chr15	44050836	44050866	ZC3H7B_Baltz2012.train.neg_7122		+
chr11	76215520	76215556	ZC3H7B_Baltz2012.train.neg_2449		+
chrX	70510742	70510802	ZC3H7B_Baltz2012.train.neg_25876		+
chr19	8369666	8369691	ZC3H7B_Baltz2012.train.neg_12810		-
chr19	58219814	58219840	ZC3H7B_Baltz2012.train.neg_12664		+
chr10	99247433	99247459	ZC3H7B_Baltz2012.train.neg_1854		-
chr5	37243556	37243612	ZC3H7B_Baltz2012.train.neg_20664		-
chr21	45526122	45526153	ZC3H7B_Baltz2012.train.neg_16063		+
chr19	37181929	37181986	ZC3H7B_Baltz2012.train.neg_12338		+
chr13	49697846	49697909	ZC3H7B_Baltz2012.train.neg_4825		+
chr15	29717001	29717032	ZC3H7B_Baltz2012.train.neg_7651		-
chr10	196359	196384	ZC3H7B_Baltz2012.train.neg_864		+
chr21	35119719	35119756	ZC3H7B_Baltz2012.train.neg_16452		-
chr8	27616440	27616470	ZC3H7B_Baltz2012.train.neg_24017		-
chr16	29833699	29833759	ZC3H7B_Baltz2012.train.neg_8459		+
chr15	72117857	72117890	ZC3H7B_Baltz2012.train.neg_7999		-
chr8	42902463	42902490	ZC3H7B_Baltz2012.train.neg_23605		+
chr19	55751168	55751206	ZC3H7B_Baltz2012.train.neg_13287		-
chr22	45580285	45580323	ZC3H7B_Baltz2012.train.neg_17373		+
chr4	71705404	71705435	ZC3H7B_Baltz2012.train.neg_19809		-
chr15	49170771	49170825	ZC3H7B_Baltz2012.train.neg_7193		+
chr12	27100656	27100684	ZC3H7B_Baltz2012.train.neg_3451		+
chr14	102932599	102932649	ZC3H7B_Baltz2012.train.neg_6299		+
chrX	129042301	129042330	ZC3H7B_Baltz2012.train.neg_26090		+
chr9	140500479	140500509	ZC3H7B_Baltz2012.train.neg_25035		+
chr16	81074920	81074984	ZC3H7B_Baltz2012.train.neg_8794		+
chr17	2118148	2118216	ZC3H7B_Baltz2012.train.neg_10141		-
chr7	140421589	140421625	ZC3H7B_Baltz2012.train.neg_22682		+
chr9	104300081	104300134	ZC3H7B_Baltz2012.train.neg_24770		+
chr16	23621270	23621323	ZC3H7B_Baltz2012.train.neg_9132		-
chr22	28189139	28189167	ZC3H7B_Baltz2012.train.neg_17587		-
chr21	38741826	38741896	ZC3H7B_Baltz2012.train.neg_15794		+
chr8	74877431	74877464	ZC3H7B_Baltz2012.train.neg_24220		-
chr13	73638977	73639008	ZC3H7B_Baltz2012.train.neg_4933		+
chr7	75066149	75066179	ZC3H7B_Baltz2012.train.neg_23000		-
chr14	31599654	31599682	ZC3H7B_Baltz2012.train.neg_6438		-
```
