## Additional file 3 for "ENNGene: an Easy Neural Network model building tool for Genomics": ZC3H7B_Baltz2012.train.positives.bed

```
chr17	15918516	15918568	id		+
chr4	57221346	57221395	id		-
chr21	33074106	33074138	id		-
chr9	90322770	90322796	id		+
chr6	52141945	52141981	id		-
chr5	52098539	52098607	id		+
chr3	121529663	121529694	id		-
chr18	32917539	32917574	id		-
chr3	66429757	66429810	id		-
chr5	65444840	65444868	id		+
chr19	37096044	37096080	id		-
chr7	127011302	127011335	id		-
chr16	69152141	69152189	id		-
chr7	36492102	36492147	id		+
chr1	11082255	11082295	id		+
chr12	21669190	21669226	id		+
chr12	57395783	57395842	id		-
chr9	36217006	36217054	id		-
chr12	57628413	57628447	id		+
chr3	120113684	120113754	id		-
chrX	24810157	24810206	id		+
chr12	56599183	56599219	id		-
chr12	1896572	1896633	id		+
chr17	62497374	62497403	id		-
chr14	75276287	75276320	id		+
chr1	157094560	157094612	id		-
chr12	416841	416893	id		-
chr10	35011229	35011274	id		-
chr12	110974561	110974615	id		-
chr17	49373822	49373873	id		+
chr10	64967389	64967433	id		-
chr2	24222756	24222819	id		+
chr5	179946004	179946028	id		+
chr1	212190050	212190121	id		-
chr10	129914202	129914256	id		-
chr2	86352607	86352638	id		+
chr3	131208537	131208564	id		-
chr1	207221234	207221289	id		-
chr1	6584529	6584554	id		-
chr2	152657996	152658068	id		-
chr17	5335893	5335928	id		+
chr12	54626046	54626095	id		-
chr12	42553927	42553979	id		-
chr15	66773032	66773083	id		+
chr20	34237768	34237813	id		-
chr20	30389043	30389104	id		+
chr10	5803322	5803362	id		+
chr13	22276497	22276559	id		+
chr1	247143044	247143068	id		-
chr10	76924447	76924498	id		+
chr13	30087678	30087720	id		-
chr9	114984520	114984550	id		-
chr1	244219254	244219291	id		+
chr19	1427537	1427586	id		+
chr17	5332683	5332713	id		+
chr1	224559210	224559255	id		+
chr6	139234775	139234800	id		-
chr22	29304071	29304102	id		+
chr17	44193074	44193104	id		-
chr19	18417883	18417925	id		-
chr1	91406683	91406744	id		-
chr3	169710813	169710871	id		+
chr3	184050457	184050490	id		+
chr12	1354229	1354291	id		+
chr10	6277137	6277197	id		+
chr5	148725088	148725146	id		+
chr4	38019772	38019808	id		+
chr5	179454365	179454395	id		-
chr20	43703854	43703886	id		+
chrX	41060474	41060516	id		+
chr10	117368211	117368243	id		+
chr4	185549508	185549548	id		-
chr9	34252422	34252466	id		+
chr18	19192295	19192322	id		+
chr9	139099113	139099179	id		-
chr14	51131195	51131219	id		-
chr6	37902902	37902929	id		+
chr5	64885891	64885954	id		-
chr5	112902842	112902896	id		+
chr1	114935505	114935539	id		-
chr12	121158181	121158215	id		+
chr6	44094246	44094277	id		-
chr3	88144964	88144996	id		-
chr1	160220999	160221069	id		-
chr5	141532089	141532142	id		+
chr8	38186316	38186388	id		-
chr2	131845483	131845528	id		-
chr10	118668321	118668355	id		-
chr13	25831872	25831902	id		-
chr21	40568158	40568207	id		-
chr3	15085982	15086016	id		+
chr1	178261445	178261495	id		+
chr12	98987815	98987859	id		+
chr10	91394608	91394649	id		-
chr14	23567557	23567616	id		+
chr14	104158949	104158971	id		+
chr15	67000240	67000270	id		+
chr8	66631587	66631635	id		-
chr6	116600142	116600195	id		-
chr5	133291514	133291579	id		-
chr3	120122141	120122207	id		-
chr10	120073603	120073628	id		-
chr17	78109229	78109299	id		-
chr17	7467969	7468000	id		+
chr8	110587096	110587147	id		-
chr6	79785170	79785234	id		-
chr5	6756506	6756531	id		+
chr6	146120175	146120233	id		-
chr14	21730562	21730588	id		-
chr1	46105961	46105991	id		-
chr6	34825557	34825613	id		+
chr11	69466341	69466366	id		+
chr11	47488255	47488329	id		-
chr15	68380954	68380981	id		+
chr17	680167	680207	id		-
chr1	242042440	242042480	id		+
chr3	150137762	150137799	id		+
chr2	55521254	55521292	id		-
chr14	96807847	96807888	id		-
chr9	94991331	94991397	id		-
chr18	46727631	46727663	id		-
chr2	230906703	230906740	id		-
chr15	44097140	44097189	id		-
chr3	15483900	15483941	id		+
chr6	24777984	24778030	id		+
chr2	85769009	85769065	id		+
chr22	36914852	36914882	id		-
chr12	51402378	51402407	id		-
chr12	120899733	120899774	id		-
chr12	441078	441111	id		-
chr15	48433286	48433315	id		-
chr14	102323063	102323100	id		+
chr13	33077590	33077623	id		-
chr2	20100819	20100855	id		-
chr4	90647719	90647750	id		-
chr6	118029068	118029097	id		+
chr1	32374865	32374907	id		-
chr12	57905560	57905588	id		+
chr13	99103986	99104026	id		-
chr19	34951423	34951464	id		+
chr3	48726084	48726130	id		-
chr7	127724838	127724865	id		+
chr9	114302893	114302924	id		+
chr3	63936461	63936509	id		+
chr12	1890098	1890154	id		+
chr13	61111964	61111993	id		+
chr10	7339815	7339846	id		-
chr9	97626705	97626753	id		+
chr11	125442370	125442418	id		+
chr5	138618724	138618776	id		+
chr4	73990686	73990728	id		-
chr2	29406262	29406302	id		+
chr17	29185216	29185252	id		+
chr17	55917233	55917285	id		-
chr21	27253066	27253109	id		-
chr19	58200377	58200417	id		+
chr4	24540773	24540829	id		-
chr8	10756065	10756097	id		-
chr7	127223324	127223353	id		-
chr11	94911952	94911992	id		-
chr20	32677201	32677227	id		-
chr9	130823627	130823662	id		-
chr18	31207119	31207147	id		+
chr10	101486762	101486793	id		-
chr17	2588543	2588586	id		+
chr13	100617833	100617891	id		-
chr5	171290108	171290162	id		-
chr22	41863524	41863557	id		-
chr10	129904329	129904357	id		-
chr17	33331941	33332003	id		+
chr17	38547814	38547854	id		-
chr19	21610023	21610056	id		+
chrX	20171262	20171330	id		-
chr1	162498409	162498473	id		+
chr1	150620683	150620714	id		-
chr6	100062983	100063013	id		+
chr11	96126177	96126221	id		+
chr2	111411054	111411100	id		-
chr1	116939265	116939297	id		+
chr9	123523734	123523766	id		-
chr8	125325235	125325284	id		-
chr16	30363575	30363616	id		-
chr9	115760273	115760310	id		-
chr16	70584282	70584310	id		+
chr4	1982553	1982610	id		+
chr20	17930808	17930848	id		-
chr11	85371533	85371580	id		-
chr14	103253542	103253573	id		+
chr3	186506129	186506176	id		+
chr6	108919185	108919229	id		+
chr3	11599509	11599554	id		-
chr5	140785987	140786017	id		+
chr13	114275632	114275680	id		+
chr17	56951818	56951864	id		+
chr2	47612755	47612821	id		+
chr10	11505055	11505107	id		-
chr10	101190245	101190280	id		-
chr4	56283296	56283345	id		+
chr1	6682589	6682618	id		+
chr1	8072389	8072448	id		-
chrX	24750885	24750958	id		+
chr6	150464598	150464632	id		+
chr21	34721814	34721844	id		+
chr12	112460673	112460723	id		+
chr3	97686052	97686091	id		-
chr17	17091332	17091361	id		+
chr7	155527822	155527849	id		+
chr6	82456237	82456292	id		-
chr8	6616067	6616128	id		+
chr5	14758660	14758698	id		-
chr17	1325771	1325829	id		-
chrX	135292394	135292423	id		+
chr19	38865947	38865972	id		+
chr1	145439778	145439800	id		+
chr17	44408783	44408810	id		-
chr12	16043343	16043374	id		+
chr1	12073338	12073368	id		+
chr6	8079964	8080004	id		-
chr6	139499246	139499317	id		+
chr12	24970056	24970114	id		-
chr12	54383950	54383985	id		+
chr4	39710918	39710971	id		+
chr11	31722339	31722369	id		+
chr14	103957756	103957813	id		+
chr15	52605198	52605256	id		-
chr19	806494	806526	id		+
chr6	146126966	146127012	id		-
chr19	1591884	1591951	id		-
chr5	77066511	77066549	id		-
chr8	71047614	71047641	id		-
chr12	50383159	50383218	id		-
chr1	78145477	78145504	id		-
chr1	110028156	110028182	id		+
chr6	135768252	135768305	id		-
chr16	18805718	18805770	id		-
chr4	62813820	62813855	id		+
chr12	133635533	133635577	id		+
chr12	133302254	133302328	id		-
chr5	128447887	128447954	id		+
chr20	23357971	23358006	id		-
chr2	181916163	181916189	id		+
chr8	18587123	18587150	id		-
chr5	79438636	79438690	id		-
chr9	6012752	6012786	id		-
chr3	42662687	42662719	id		+
chr5	60456920	60456977	id		-
chr12	102546222	102546272	id		+
chr17	20921263	20921304	id		-
chr19	44676803	44676851	id		+
chr3	67425269	67425299	id		-
chr2	152300522	152300554	id		+
chr8	146280455	146280494	id		+
chr2	131805865	131805894	id		-
chr1	182856286	182856330	id		+
chr4	77955924	77955954	id		+
chr7	155571986	155572060	id		+
chr12	4407414	4407442	id		+
chr6	136610277	136610325	id		-
chr6	114183536	114183589	id		+
chr12	50157939	50157994	id		+
chr20	57019815	57019868	id		+
chr7	129472953	129472982	id		-
chr7	5396305	5396331	id		-
chr16	9204920	9204971	id		+
chr15	77337889	77337940	id		-
chr15	49171089	49171135	id		+
chr15	23045994	23046055	id		-
chr12	72092933	72092959	id		+
chr7	32914745	32914771	id		-
chr1	21313775	21313819	id		-
chr14	68214533	68214567	id		-
chr5	56191593	56191632	id		+
chr1	93618262	93618335	id		-
chr3	5258364	5258429	id		+
chr14	93695482	93695526	id		+
chr16	68059384	68059408	id		+
chr1	39877460	39877488	id		+
chr5	74077087	74077134	id		-
chr14	32558787	32558822	id		+
chr16	3367744	3367772	id		+
chr14	77973550	77973583	id		-
chr12	19674252	19674303	id		+
chr19	32850484	32850510	id		+
chr1	156233242	156233269	id		-
chr22	28249104	28249174	id		-
chr15	78578567	78578596	id		-
chrX	149900035	149900092	id		+
chr2	128513348	128513391	id		-
chr10	98715580	98715614	id		+
chr7	135283683	135283721	id		+
chr1	201806364	201806404	id		+
chrX	16864006	16864067	id		-
chr17	35312198	35312239	id		+
chr13	96631335	96631378	id		-
chr2	113420760	113420820	id		+
chr4	47861258	47861289	id		-
chrX	135045558	135045607	id		-
chr10	12214784	12214815	id		-
chr12	109994045	109994099	id		-
chr20	36147094	36147128	id		-
chr1	168042660	168042686	id		+
chr6	119134808	119134847	id		-
chr18	72913493	72913536	id		-
chr8	105501782	105501835	id		-
chr7	141438259	141438286	id		+
chr4	20547661	20547691	id		+
chr16	30078947	30078978	id		+
chr5	55234489	55234521	id		-
chr21	35471685	35471748	id		+
chr6	136592952	136592999	id		-
chr1	231474231	231474273	id		+
chr5	150070397	150070457	id		-
chr21	35472414	35472480	id		+
chr3	136416780	136416803	id		-
chr6	20411432	20411483	id		+
chr16	57286984	57287041	id		+
chr3	23879068	23879107	id		+
chr16	69389766	69389796	id		-
chr9	123523901	123523957	id		-
chr2	37501725	37501760	id		-
chr16	28842349	28842397	id		+
chr7	44253370	44253442	id		+
chr7	98258746	98258789	id		+
chr9	91090444	91090474	id		+
chr16	70557725	70557799	id		+
chr19	37853744	37853797	id		+
chrX	100603100	100603169	id		-
chr12	57074477	57074518	id		-
chr2	216982443	216982498	id		+
chrX	15786927	15786955	id		+
chr17	34157499	34157538	id		+
chr6	160189604	160189643	id		+
chr1	36179502	36179542	id		-
chr12	107395590	107395632	id		-
chr19	37879540	37879564	id		+
chr5	72742727	72742759	id		-
chr1	46165508	46165552	id		-
chrX	84322000	84322046	id		+
chr10	98715342	98715368	id		+
chr16	57203288	57203323	id		-
chr6	99864845	99864869	id		-
chr7	101895595	101895644	id		+
chr1	21151592	21151654	id		-
chr13	48620263	48620323	id		+
chr1	32403894	32403934	id		-
chr10	86134451	86134495	id		+
chr22	21305174	21305218	id		+
chr1	27652888	27652938	id		+
chr2	43450257	43450306	id		-
chr14	21868342	21868379	id		-
chr12	46355725	46355758	id		-
chr18	77468740	77468776	id		+
chr15	89739177	89739244	id		+
chr7	32620418	32620490	id		+
chr11	33374811	33374846	id		+
chr5	81571615	81571655	id		-
chr6	79786370	79786403	id		-
chr18	48588488	48588545	id		+
chr4	123817367	123817402	id		+
chr18	9944611	9944670	id		+
chr6	170872115	170872185	id		+
chr13	33088178	33088216	id		-
chr7	2420058	2420085	id		+
chr4	77953336	77953365	id		+
chr1	116235465	116235536	id		+
chr12	53874386	53874444	id		+
chr22	29685189	29685229	id		+
chr17	42546737	42546764	id		-
chr16	14043136	14043159	id		+
chr7	75986413	75986445	id		-
chr5	114861144	114861170	id		-
chr1	1480320	1480382	id		-
chr17	29226825	29226873	id		-
chr1	45984633	45984657	id		-
chr1	17734670	17734708	id		-
chr9	131457060	131457123	id		+
chr7	151164249	151164297	id		-
chr17	49239089	49239134	id		+
chr21	34925960	34925989	id		+
chr8	104312290	104312356	id		+
chrX	70279734	70279764	id		-
chr19	1981292	1981322	id		+
chr10	73576164	73576213	id		-
chr17	57187652	57187723	id		-
chr21	34949091	34949148	id		+
chr2	172560899	172560927	id		+
chr3	122933451	122933480	id		+
chr10	94111488	94111533	id		+
chr10	1055570	1055603	id		+
chr20	5175112	5175187	id		+
chr1	151377250	151377300	id		-
chr12	65576274	65576313	id		+
chr7	92237029	92237092	id		-
chr2	38978428	38978467	id		-
chr7	97953115	97953145	id		-
chr6	26188968	26189017	id		-
chr7	16722427	16722459	id		+
chr10	76627803	76627837	id		+
chr2	228364787	228364822	id		+
chr14	93705892	93705966	id		-
chr8	42385075	42385127	id		-
chr13	34403987	34404020	id		+
chr15	42708787	42708846	id		-
chr15	40518195	40518250	id		+
chr14	92556846	92556877	id		-
chr17	47005075	47005122	id		+
chr1	32638824	32638851	id		+
chr7	123197459	123197489	id		-
chr10	73577163	73577203	id		-
chr11	47800327	47800374	id		-
chr10	15830473	15830506	id		-
chr13	32912368	32912408	id		+
chr1	41680186	41680224	id		-
chr1	32101016	32101045	id		-
chr1	25687563	25687603	id		+
chr21	38884624	38884648	id		+
chr2	64320871	64320932	id		-
chr9	129596633	129596692	id		+
chr6	5653282	5653308	id		+
chr9	88642596	88642656	id		-
chr1	220312401	220312425	id		+
chr2	101886263	101886300	id		+
chr6	26156579	26156631	id		+
chr6	143509332	143509396	id		+
chr1	14114190	14114219	id		+
chr1	229770807	229770837	id		+
chr12	21799832	21799887	id		-
chr6	35820240	35820265	id		-
chr5	31416386	31416412	id		-
chr8	104084265	104084307	id		+
chr20	5175280	5175323	id		+
chr6	80411063	80411124	id		+
chr1	243736253	243736320	id		-
chr2	170003296	170003342	id		-
chr1	237064211	237064260	id		+
chr1	62146850	62146880	id		-
chr17	4848306	4848335	id		+
chr11	95582948	95582972	id		-
chr10	105147295	105147322	id		+
chr8	142009459	142009512	id		-
chr17	80223630	80223688	id		-
chr9	140477499	140477524	id		-
chr16	23534776	23534818	id		-
chr20	34250732	34250804	id		-
chr9	129597040	129597066	id		+
chr10	6143281	6143315	id		+
chr17	40277626	40277675	id		-
chr17	40999174	40999208	id		+
chr2	32640161	32640197	id		+
chr17	39847633	39847695	id		+
chr17	27135778	27135822	id		-
chr22	28293824	28293859	id		-
chrX	122751971	122751994	id		-
chrX	100600735	100600769	id		-
chr19	45391762	45391785	id		+
chr11	6703976	6704001	id		-
chr2	242187478	242187542	id		-
chr16	58200556	58200584	id		-
chr6	97597728	97597771	id		-
chr3	186502222	186502266	id		+
chr10	62551333	62551371	id		+
chr9	86589458	86589495	id		-
chr1	161838883	161838925	id		+
chr14	97006467	97006518	id		+
chr15	41774328	41774390	id		+
chr3	160154765	160154801	id		-
chr10	89640214	89640245	id		+
chr7	106300236	106300276	id		-
chr19	52394375	52394402	id		-
chr5	37703081	37703120	id		+
chr21	33040842	33040906	id		+
chr1	117913415	117913450	id		+
chr11	18537669	18537702	id		-
chr1	36806369	36806399	id		-
chr15	66181746	66181804	id		+
chr10	72581961	72581988	id		+
chr19	41195203	41195254	id		-
chr16	24801746	24801804	id		+
chr5	71492777	71492821	id		+
chr1	76260116	76260144	id		+
chr13	47351273	47351311	id		-
chr10	126347039	126347113	id		-
chr5	10681005	10681055	id		-
chr8	18387425	18387490	id		-
chr17	4929542	4929575	id		+
chrX	57932286	57932326	id		-
chr21	34949613	34949670	id		+
chr6	75966195	75966225	id		-
chr4	17803890	17803937	id		-
chr1	26228078	26228118	id		-
chrX	70784499	70784561	id		+
chr20	18468753	18468794	id		-
chr16	31202875	31202921	id		+
chr9	86554467	86554511	id		-
chr14	31569929	31569971	id		-
chr9	136241742	136241779	id		-
chr2	236905657	236905683	id		+
chr6	79910979	79911031	id		-
chr19	8370164	8370191	id		-
chr20	30128401	30128444	id		+
chr2	128496633	128496658	id		-
chr3	186301717	186301766	id		+
chr1	167391206	167391239	id		+
chr1	232651019	232651058	id		-
chr17	48824822	48824877	id		+
chr7	97835384	97835426	id		+
chr7	107543931	107543981	id		+
chr15	96879427	96879457	id		+
chr1	244871863	244871912	id		+
chr12	50383725	50383779	id		-
chr16	74542738	74542762	id		-
chr9	37220035	37220074	id		+
chr15	76589123	76589171	id		-
chr11	47488070	47488095	id		-
chr11	102249194	102249254	id		+
chr10	6158168	6158237	id		+
chr19	44349602	44349655	id		+
chr5	176573510	176573552	id		+
chr18	12724565	12724619	id		+
chr15	67485957	67485995	id		+
chr2	136633491	136633517	id		-
chr17	73144665	73144707	id		-
chr22	32078763	32078790	id		-
chr14	50583149	50583177	id		-
chr19	34943744	34943778	id		+
chr7	135661998	135662039	id		-
chr9	95016002	95016058	id		-
chr19	34945700	34945727	id		+
chr4	20264785	20264842	id		+
chr6	160100967	160101027	id		-
chr9	136216257	136216326	id		+
chr20	35386477	35386538	id		-
chr5	61623511	61623541	id		+
chr12	112946769	112946818	id		+
chr22	41681695	41681745	id		-
chr10	98720534	98720605	id		+
chr14	104160915	104160966	id		+
chr19	17387665	17387691	id		+
chr2	48604110	48604139	id		+
chr9	133579532	133579556	id		+
chr6	87971343	87971411	id		+
chr3	185486452	185486480	id		-
chr19	10297170	10297198	id		-
chr10	124919947	124920013	id		+
chr1	234741325	234741353	id		-
chr17	73842453	73842476	id		-
chr10	112018242	112018263	id		+
chr16	58615259	58615296	id		-
chr1	156180341	156180366	id		+
chr2	10924391	10924421	id		-
chr5	132092103	132092166	id		-
chr5	169028493	169028523	id		+
chr2	242283171	242283214	id		+
chr4	1947217	1947273	id		+
chr22	39130875	39130900	id		-
chr11	95565574	95565620	id		+
chr19	30983336	30983385	id		+
chr14	99895847	99895900	id		-
chr8	26186667	26186694	id		+
chr20	34241952	34241982	id		-
chrX	16860560	16860632	id		+
chr3	47893464	47893518	id		-
chr8	87570886	87570913	id		+
chr3	78836662	78836688	id		-
chr6	3224767	3224804	id		-
chr19	41194783	41194807	id		-
chr14	55515562	55515619	id		+
chr14	90872352	90872380	id		+
chr1	24021915	24021961	id		+
chr19	4794593	4794658	id		+
chr6	96047342	96047373	id		+
chr9	139757385	139757410	id		-
chr1	23650111	23650165	id		-
chr11	115248445	115248474	id		-
chr18	13115564	13115597	id		+
chr7	155255404	155255455	id		+
chr1	11114649	11114708	id		-
chr19	44533632	44533663	id		+
chr2	232322443	232322510	id		-
chr3	33481315	33481337	id		-
chr6	88409615	88409690	id		-
chr2	223489589	223489636	id		-
chr8	103662405	103662464	id		-
chr5	32601470	32601541	id		+
chrX	48436974	48437000	id		+
chr14	97265893	97265928	id		+
chr19	14267883	14267927	id		-
chr12	110933836	110933898	id		-
chr3	142321198	142321227	id		+
chr15	70385184	70385259	id		-
chr2	61742831	61742886	id		-
chr19	37039959	37040007	id		-
chr18	48607385	48607433	id		+
chr5	179928456	179928489	id		+
chr2	69553000	69553040	id		-
chr2	233723903	233723961	id		+
chr20	16722096	16722145	id		+
chr7	150930675	150930735	id		+
chr1	87379898	87379925	id		-
chr9	5919773	5919802	id		-
chr16	1414306	1414366	id		-
chr1	78428122	78428148	id		-
chr10	99433906	99433936	id		+
chr2	197704822	197704897	id		-
chr10	13251476	13251548	id		+
chr12	123776730	123776767	id		-
chr12	112847217	112847245	id		-
chr20	36147606	36147647	id		-
chr1	202301406	202301446	id		-
chr3	101312750	101312805	id		+
chr1	228880964	228881006	id		+
chrX	153997442	153997516	id		+
chr7	128398946	128399004	id		+
chr1	27030905	27030963	id		+
chr1	226335129	226335167	id		-
chr4	123815899	123815974	id		+
chr1	167757301	167757356	id		+
chr10	52966756	52966786	id		+
chr6	108925713	108925758	id		+
chr16	31200994	31201055	id		+
chr10	121674277	121674325	id		+
chr22	32111382	32111408	id		-
chr11	120286368	120286399	id		+
chr3	20222675	20222712	id		-
chr7	158456544	158456573	id		-
chr1	42925671	42925698	id		+
chrX	16863349	16863374	id		-
chr4	26741131	26741170	id		+
chr3	32525449	32525480	id		-
chr3	57302559	57302616	id		+
chr6	143228908	143228954	id		-
chr17	39847032	39847060	id		+
chr10	94783468	94783497	id		+
chr19	7975957	7976005	id		+
chr12	104169131	104169165	id		-
chr1	155916982	155917014	id		-
chr6	128810122	128810163	id		-
chr2	168811177	168811221	id		-
chr12	50152500	50152546	id		+
chr11	9598979	9599027	id		+
chr6	36570545	36570613	id		+
chr12	7085068	7085104	id		+
chr7	30201104	30201137	id		+
chr13	29252249	29252276	id		+
chr14	69520095	69520133	id		-
chr16	86588294	86588357	id		-
chr20	3785835	3785901	id		+
chr1	214819897	214819928	id		+
chr1	245015609	245015667	id		-
chr2	149413927	149413956	id		+
chr12	121139444	121139503	id		+
chr1	109757214	109757259	id		+
chr10	102122090	102122118	id		+
chr17	39976652	39976690	id		+
chr19	37877821	37877854	id		+
chr21	40602944	40602988	id		-
chrX	106893847	106893893	id		+
chrX	13951097	13951139	id		-
chr2	99226294	99226327	id		+
chr17	4174354	4174411	id		-
chr6	1613882	1613912	id		+
chr5	134235467	134235494	id		+
chr2	179260292	179260323	id		+
chr1	173722364	173722406	id		+
chr19	38034089	38034128	id		+
chr7	3556402	3556449	id		+
chr11	67023297	67023323	id		+
chr5	148896794	148896821	id		-
chr10	5853639	5853699	id		-
chr3	185633867	185633914	id		-
chr8	11055757	11055784	id		-
chr5	172747764	172747794	id		-
chr17	8110100	8110128	id		-
chr12	133331603	133331625	id		-
chr15	25614208	25614234	id		-
chr14	39866977	39867032	id		-
chr1	184686705	184686756	id		-
chr1	12073270	12073311	id		+
chr8	63927768	63927806	id		-
chr1	223967938	223967965	id		-
chr1	33476570	33476611	id		-
chr10	27064908	27064944	id		-
chr5	177637587	177637632	id		+
chr2	109400857	109400922	id		+
chrX	17771230	17771275	id		+
chr6	151275135	151275179	id		+
chr22	31830010	31830053	id		+
chr21	34876431	34876465	id		-
chr5	68471442	68471494	id		+
chr19	55741147	55741205	id		-
chr17	8062632	8062666	id		-
chr1	36750486	36750530	id		+
chr5	64965854	64965895	id		-
chr22	24718395	24718420	id		+
chr10	28872354	28872418	id		+
chrX	13791806	13791866	id		-
chrX	150156696	150156749	id		+
chr5	176724845	176724875	id		+
chr12	69238203	69238231	id		+
chr16	56395850	56395898	id		-
chr15	78841267	78841325	id		+
chr6	47537511	47537549	id		+
chr2	176860279	176860333	id		-
chr17	8077188	8077225	id		-
chr20	49571898	49571925	id		-
chr18	21061355	21061383	id		+
chr17	40010536	40010583	id		-
chr1	67452222	67452261	id		+
chr16	21629189	21629256	id		+
chr3	127789394	127789444	id		+
chr8	26211871	26211917	id		+
chr1	119574122	119574186	id		-
chr1	230975461	230975490	id		-
chr12	4405315	4405370	id		+
chr10	51589715	51589748	id		+
chr16	4461621	4461661	id		-
chr1	171561560	171561596	id		+
chr4	3125964	3126028	id		+
chrX	39910623	39910691	id		-
chr20	11904111	11904156	id		+
chr1	224573531	224573576	id		-
chr10	27466670	27466699	id		+
chr21	34920799	34920844	id		+
chr17	26655363	26655403	id		-
chr1	3570335	3570360	id		+
chr2	29150888	29150914	id		+
chr10	5852095	5852144	id		-
chr14	23793750	23793787	id		+
chr2	668791	668823	id		-
chr10	34982779	34982824	id		-
chr1	153616345	153616378	id		+
chr8	82570644	82570684	id		-
chr14	75549042	75549080	id		-
chr14	97001783	97001813	id		+
chr12	131360624	131360677	id		+
chr3	48725753	48725779	id		-
chr19	1434746	1434780	id		+
chr10	35663396	35663438	id		+
chr2	3592719	3592788	id		-
chr2	61276010	61276070	id		+
chr10	98723929	98723986	id		+
chr8	57878657	57878696	id		-
chr1	90180230	90180296	id		+
chr6	107917687	107917722	id		+
chrX	123114852	123114892	id		+
chr17	41145074	41145107	id		+
chr10	28908466	28908529	id		+
chr7	123142162	123142205	id		-
chr4	761641	761680	id		+
chr2	207178900	207178972	id		+
chr12	105525711	105525738	id		+
chr1	56961138	56961182	id		-
chr8	67546089	67546162	id		-
chr8	103308788	103308818	id		-
chr17	25630484	25630535	id		+
chr12	53868133	53868204	id		+
chr2	55844322	55844370	id		-
chr1	226333930	226333985	id		-
chr2	232327969	232327993	id		-
chr6	109783952	109783994	id		-
chr19	58601280	58601355	id		-
chr3	47629440	47629470	id		-
chr2	10194660	10194731	id		+
chr13	74655022	74655047	id		-
chr2	203426201	203426256	id		+
chr16	71962771	71962797	id		+
chr21	43412308	43412358	id		-
chr12	56996587	56996624	id		-
chr1	31437417	31437454	id		-
chr2	192289152	192289209	id		+
chr17	56772613	56772663	id		+
chr7	69213409	69213460	id		+
chr22	41830686	41830751	id		-
chr11	43938341	43938377	id		+
chr8	67971517	67971575	id		-
chr17	58025135	58025163	id		+
chr10	1055485	1055519	id		+
chr19	31767555	31767595	id		-
chr18	55152730	55152789	id		+
chr2	30866782	30866842	id		+
chr1	235274605	235274674	id		-
chr9	21334611	21334677	id		-
chr10	1063397	1063438	id		+
chr1	162470811	162470853	id		+
chr15	35275218	35275277	id		-
chr16	81060163	81060226	id		+
chr2	32855654	32855685	id		+
chr5	140699396	140699436	id		-
chr8	11183415	11183482	id		+
chr12	120882352	120882418	id		-
chr8	17090920	17090950	id		-
chr19	44662100	44662171	id		+
chr16	14345305	14345343	id		+
chr15	29560914	29560957	id		-
chr4	106680819	106680865	id		+
chr14	97329300	97329337	id		+
chr16	20936036	20936102	id		+
chr20	47712774	47712802	id		+
chr17	66513108	66513160	id		+
chr5	37363597	37363652	id		-
chr13	45967597	45967655	id		-
chr17	58741073	58741128	id		+
chrX	24792683	24792729	id		+
chr11	62652946	62652998	id		+
chr5	54987714	54987750	id		-
chr2	231743867	231743897	id		+
chr9	6853150	6853176	id		+
chr1	205759738	205759791	id		-
chr6	108988867	108988921	id		+
chr9	116306436	116306468	id		+
chr6	119500278	119500339	id		-
chr2	71647724	71647765	id		+
chr18	19445234	19445279	id		+
chr10	21453002	21453025	id		-
chr22	42338062	42338101	id		-
chr12	12797180	12797237	id		+
chr1	205759816	205759866	id		-
chr5	79277993	79278025	id		-
chr1	78424540	78424605	id		-
chr15	89175083	89175137	id		+
chr16	57778945	57778972	id		+
chr17	56293008	56293068	id		-
chr9	127622505	127622538	id		-
chr1	27733503	27733536	id		-
chr2	205614764	205614817	id		+
chr3	113375806	113375845	id		-
chr22	19094991	19095022	id		-
chrX	48386948	48386973	id		+
chr5	139507154	139507209	id		+
chr7	72934956	72935013	id		-
chr1	87363101	87363147	id		-
chr12	53809441	53809490	id		+
chr6	170067321	170067347	id		-
chr15	41313514	41313540	id		-
chr3	5257890	5257964	id		+
chr19	48958798	48958839	id		+
chr9	132898894	132898967	id		+
chr7	95750488	95750516	id		-
chr18	13038347	13038399	id		+
chr8	41877320	41877360	id		-
chr9	116023610	116023640	id		+
chr17	38572673	38572748	id		-
chr4	20258961	20259032	id		+
chrX	138283073	138283109	id		-
chr6	89321739	89321791	id		-
chr12	109115335	109115394	id		-
chr10	22827804	22827866	id		-
chr12	2909562	2909618	id		+
chr7	86825243	86825288	id		+
chr9	36211826	36211853	id		+
chr6	7884654	7884715	id		-
chr12	108958132	108958168	id		+
chr10	76716723	76716752	id		+
chr5	77712371	77712413	id		+
chr13	114113400	114113450	id		-
chr18	5415505	5415550	id		-
chr16	14758848	14758916	id		+
chr3	123674454	123674489	id		-
chr19	11729592	11729625	id		+
chr5	138665076	138665140	id		+
chr20	36712430	36712494	id		+
chr6	88240217	88240274	id		-
chr6	157261689	157261731	id		+
chr19	42364844	42364916	id		+
chr9	35056653	35056682	id		-
chr13	42874197	42874263	id		+
chr1	151376560	151376614	id		-
chr3	12450515	12450539	id		+
chr17	37006618	37006662	id		-
chr2	171822741	171822793	id		+
chr1	151264301	151264338	id		+
chr5	79278492	79278543	id		-
chrX	133914191	133914214	id		-
chr12	104513281	104513331	id		-
chr2	74082670	74082713	id		+
chr3	23631561	23631596	id		+
chr22	19394705	19394752	id		-
chr3	11728176	11728208	id		-
chr2	71215240	71215275	id		-
chr10	92638819	92638873	id		+
chr14	45579793	45579827	id		+
chr19	19121077	19121123	id		-
chr1	117919954	117919981	id		+
chr1	33241141	33241194	id		-
chr8	66621378	66621426	id		+
chr12	110778544	110778605	id		+
chr22	30422129	30422188	id		+
chr8	109260153	109260177	id		-
chr16	57462332	57462370	id		-
chr1	184590877	184590908	id		+
chr20	36704123	36704162	id		+
chr3	135868843	135868878	id		-
chr2	128621292	128621327	id		-
chr1	1717418	1717487	id		-
chr20	5082681	5082708	id		-
chr14	90457129	90457183	id		+
chr20	33095675	33095703	id		+
chr14	95570421	95570449	id		-
chr17	46137680	46137713	id		+
chr12	56556676	56556746	id		-
chr2	178481177	178481217	id		-
chr3	47960250	47960280	id		-
chr17	1577925	1577969	id		-
chr16	24836304	24836342	id		+
chr22	24718571	24718608	id		+
chr8	124267912	124267962	id		-
chr5	87510221	87510279	id		-
chr10	96346320	96346370	id		+
chr10	12203043	12203094	id		+
chr3	10322108	10322153	id		+
chr19	47278208	47278272	id		-
chr14	99927540	99927580	id		-
chr14	92620758	92620794	id		+
chr5	154250303	154250332	id		+
chr4	154321463	154321499	id		+
chr8	48765245	48765317	id		-
chr12	27182464	27182504	id		+
chr18	56820661	56820704	id		+
chr1	3545897	3545929	id		+
chr10	112338421	112338459	id		+
chr11	66114403	66114461	id		-
chr19	12297525	12297560	id		+
chr16	1414033	1414079	id		-
chr5	140785987	140786017	id		+
chr2	154829031	154829063	id		+
chr22	29451521	29451570	id		+
chrX	103439263	103439293	id		+
chr6	18234782	18234819	id		-
chr14	81080213	81080239	id		-
chr3	169246495	169246524	id		-
chr21	38201472	38201502	id		-
chr8	18711731	18711776	id		-
chr3	9517922	9517947	id		+
chr3	196657688	196657737	id		+
chr13	25889552	25889596	id		+
chr13	35540196	35540255	id		+
chr2	187373673	187373726	id		+
chr16	28875560	28875597	id		+
chr12	53857504	53857529	id		+
chr20	44037453	44037527	id		+
chr7	114656192	114656254	id		+
chr1	245017178	245017203	id		-
chr16	1726560	1726600	id		+
chr22	50356484	50356513	id		+
chr13	25886857	25886886	id		+
chr12	133346189	133346217	id		-
chr5	138704429	138704476	id		+
chr5	64961518	64961574	id		+
chr6	127794536	127794584	id		-
chr8	21808957	21808997	id		+
chr17	76220693	76220748	id		+
chr8	87560622	87560652	id		+
chr6	21109792	21109819	id		+
chr7	151819002	151819049	id		+
chr17	57742194	57742231	id		+
chr6	88221152	88221183	id		+
chr17	47004378	47004422	id		+
chr6	56971850	56971902	id		+
chr9	103109276	103109316	id		-
chr2	152276795	152276828	id		+
chr7	148518955	148519010	id		-
chr7	100028286	100028319	id		+
chr6	159204551	159204616	id		-
chr9	82279477	82279533	id		+
chr1	171543902	171543948	id		+
chr6	7404685	7404725	id		+
chr11	124506285	124506310	id		-
chr1	165880115	165880176	id		+
chr15	58000764	58000794	id		+
chr5	74040258	74040291	id		-
chr19	10428072	10428113	id		-
chr16	75690114	75690156	id		+
chr1	167395681	167395712	id		+
chr3	196556584	196556640	id		+
chr14	24658442	24658468	id		-
chr2	9676902	9676956	id		-
chr3	185765703	185765752	id		-
chr3	173555574	173555618	id		+
chr2	74432961	74433004	id		+
chr7	64390026	64390057	id		+
chr22	21242517	21242559	id		+
chr21	40623702	40623729	id		-
chr20	34324071	34324109	id		-
chr4	52774094	52774118	id		+
chr20	62905336	62905363	id		+
chr10	53456508	53456551	id		-
chr1	46083437	46083472	id		+
chr1	113460475	113460528	id		-
chr8	109241297	109241345	id		-
chr5	78622107	78622153	id		+
chr20	21376140	21376169	id		-
chr6	24780929	24780966	id		+
chr13	30149147	30149183	id		-
chr17	15611606	15611640	id		+
chr10	95447331	95447360	id		-
chr1	235292103	235292145	id		-
chr16	58620574	58620622	id		-
chr19	36237774	36237803	id		+
chr11	33182259	33182298	id		-
chr18	74681478	74681538	id		+
chr16	1414381	1414430	id		-
chr6	143752051	143752096	id		-
chr18	55283072	55283108	id		-
chr6	138749092	138749127	id		-
chr3	160119782	160119825	id		+
chr15	64665293	64665341	id		-
chr1	61654815	61654872	id		+
chr6	163987535	163987579	id		+
chr5	41921673	41921732	id		+
chr1	223970948	223970981	id		-
chr12	65860130	65860196	id		+
chr12	95424534	95424587	id		-
chr3	178739376	178739435	id		-
chr12	7047811	7047854	id		+
chr9	86278902	86278970	id		-
chr7	99130440	99130471	id		+
chr6	7235622	7235656	id		+
chr12	112460105	112460132	id		+
chrX	129199472	129199505	id		-
chr13	42699376	42699404	id		+
chr5	110448255	110448296	id		+
chr15	101716686	101716709	id		-
chr16	70607770	70607805	id		+
chrX	11784098	11784157	id		+
chr2	85277430	85277485	id		+
chr1	40703222	40703280	id		+
chr2	237033719	237033778	id		+
chr17	1339966	1340014	id		-
chr17	27956363	27956411	id		-
chr21	40548420	40548445	id		-
chr13	34417665	34417692	id		+
chr1	16724126	16724158	id		+
chr4	90167569	90167613	id		-
chr17	16246186	16246222	id		-
chr7	32910049	32910107	id		-
chr1	205580588	205580661	id		-
chr19	59060477	59060512	id		+
chrX	70279596	70279660	id		-
chr7	104658910	104658965	id		+
chr19	18944507	18944550	id		+
chr1	212148666	212148704	id		-
chr11	60658184	60658241	id		-
chr10	3820609	3820679	id		-
chr1	8072333	8072379	id		-
chr20	42339194	42339224	id		+
chr3	12876939	12877003	id		-
chr10	126310408	126310477	id		-
chr2	118675822	118675856	id		-
chr20	39752451	39752482	id		+
chr16	30410013	30410043	id		+
chr18	12328948	12328991	id		-
chr5	110079164	110079214	id		+
chr7	99490312	99490342	id		-
chr11	33094113	33094165	id		+
chr9	125582140	125582180	id		-
chr2	54150484	54150540	id		-
chr6	160222418	160222460	id		+
chr7	116558010	116558052	id		+
chr1	78030757	78030811	id		-
chr7	148879006	148879034	id		+
chr17	17093763	17093824	id		+
chr5	134195259	134195311	id		+
chr17	35311839	35311864	id		+
chr12	27548265	27548321	id		+
chr11	498880	498932	id		-
chr14	35337569	35337596	id		-
chr11	94945288	94945314	id		-
chr6	101289956	101289982	id		-
chr11	3380876	3380916	id		-
chr6	139110004	139110031	id		+
chr14	23374544	23374575	id		-
chr7	128670203	128670241	id		-
chr2	239241364	239241439	id		+
chr15	74005640	74005682	id		+
chr2	85857856	85857919	id		+
chr14	103986064	103986111	id		-
chr14	89049808	89049856	id		+
chr12	120878372	120878408	id		+
chr2	150444189	150444225	id		-
chr2	71366932	71366991	id		+
chr1	218502328	218502356	id		+
chr17	60078042	60078096	id		-
chr17	47895330	47895366	id		+
chr4	187521424	187521459	id		-
chr13	74265033	74265106	id		-
chr16	23692336	23692380	id		+
chr5	132410834	132410872	id		+
chr1	87574164	87574192	id		+
chr9	37185079	37185129	id		+
chr19	36938469	36938525	id		-
chr18	61088366	61088435	id		-
chrX	71493716	71493739	id		-
chr8	103662308	103662351	id		-
chr17	59889501	59889550	id		-
chr6	87888156	87888207	id		+
chr18	19781896	19781936	id		+
chr17	1557261	1557302	id		-
chr12	69868539	69868569	id		+
chr11	115045595	115045659	id		-
chr10	11615819	11615849	id		-
chr17	16284467	16284498	id		+
chr18	199215	199243	id		+
chr8	1951959	1952030	id		+
chr5	64964773	64964804	id		-
chr10	72633259	72633290	id		+
chr17	7365038	7365094	id		-
chrX	153287743	153287810	id		-
chr9	36395082	36395117	id		-
chr9	85597639	85597690	id		-
chr14	55406433	55406458	id		-
chr6	101094589	101094624	id		-
chr1	156514729	156514758	id		-
chr12	121137332	121137384	id		+
chr1	146732561	146732592	id		+
chr7	6212436	6212467	id		-
chr1	120165060	120165101	id		-
chr17	21437022	21437072	id		-
chr5	65222651	65222675	id		+
chr13	28814910	28814954	id		+
chr2	179111761	179111789	id		+
chr20	33932209	33932254	id		-
chr12	118466551	118466595	id		+
chr16	2813181	2813222	id		+
chr9	132589664	132589694	id		-
chr12	56386278	56386317	id		+
chr3	44701593	44701641	id		+
chr10	35468293	35468350	id		+
chr17	56080749	56080809	id		-
chr7	129771107	129771142	id		+
chr3	98512686	98512743	id		+
chr10	873592	873634	id		-
chr7	158428993	158429055	id		-
chr13	25908519	25908551	id		+
chr6	82456777	82456805	id		-
chrX	20223463	20223510	id		-
chr3	9517006	9517057	id		+
chr19	10781785	10781857	id		+
chr18	32916662	32916718	id		-
chr2	182789861	182789890	id		+
chrX	24863595	24863630	id		+
chr9	129598084	129598127	id		+
chr2	26607911	26607980	id		+
chr4	52890212	52890251	id		-
chr2	136599077	136599128	id		-
chr9	91091882	91091927	id		+
chr4	24577898	24577972	id		-
chr3	193332781	193332829	id		+
chr4	10089966	10090014	id		-
chr6	122764865	122764916	id		-
chr10	105358265	105358313	id		-
chr15	41571858	41571906	id		+
chr13	60521470	60521503	id		-
chr1	89300850	89300903	id		+
chr6	34848066	34848109	id		-
chr14	100406857	100406897	id		+
chr4	15607076	15607146	id		-
chr6	46111536	46111563	id		+
chr17	19814127	19814158	id		-
chr7	139256459	139256497	id		-
chr2	174774177	174774233	id		-
chr12	1330820	1330844	id		+
chr9	111679153	111679183	id		-
chr15	49420021	49420045	id		-
chr1	229738490	229738514	id		-
chr1	160230543	160230599	id		-
chr4	1943021	1943070	id		+
chr17	37417625	37417654	id		-
chr1	54231267	54231336	id		-
chr7	44920103	44920150	id		-
chr21	26973688	26973718	id		-
chr3	24004045	24004118	id		+
chr5	112203278	112203329	id		+
chr3	32210140	32210171	id		+
chr1	40307441	40307507	id		-
chr8	48881014	48881057	id		+
chr16	1370457	1370510	id		+
chr13	113918925	113918953	id		+
chr11	118269794	118269836	id		+
chr2	122484879	122484915	id		-
chr20	3786156	3786186	id		+
chr7	135300669	135300740	id		+
chr7	112412960	112412998	id		-
chr9	137023382	137023453	id		+
chr1	19712063	19712112	id		-
chr2	135859253	135859287	id		+
chr12	122498574	122498603	id		+
chr2	71568913	71568958	id		+
chr12	27951392	27951465	id		+
chr16	12008654	12008709	id		-
chr1	23405493	23405568	id		+
chr6	147526706	147526736	id		+
chr16	67000627	67000658	id		+
chr2	64779997	64780031	id		+
chr16	30785583	30785611	id		+
chr13	79928856	79928928	id		-
chr7	151833159	151833213	id		-
chr12	121136918	121136958	id		+
chr1	31435197	31435225	id		-
chr8	10676685	10676742	id		-
chr6	83878369	83878427	id		-
chr9	21989263	21989303	id		-
chr12	112460729	112460769	id		+
chr6	138756532	138756570	id		-
chr1	146627249	146627295	id		-
chr3	33480734	33480794	id		-
chr2	158922362	158922398	id		+
chr19	42799587	42799636	id		+
chr15	42061439	42061486	id		+
chr17	3714669	3714738	id		-
chr9	7797445	7797472	id		-
chr20	35945191	35945220	id		+
chr11	62481616	62481664	id		-
chr15	78790642	78790712	id		+
chr4	57312882	57312913	id		+
chr13	25906308	25906356	id		+
chr17	6005193	6005230	id		+
chr5	65279042	65279095	id		+
chr5	41907837	41907879	id		+
chr16	20748377	20748404	id		-
chr7	127369732	127369774	id		+
chr12	19317819	19317866	id		+
chr10	69648850	69648885	id		+
chr8	119086194	119086219	id		-
chr16	75661743	75661772	id		-
chr7	38256860	38256891	id		+
chr6	56406885	56406932	id		-
chr14	71382860	71382913	id		+
chr15	59188834	59188858	id		-
chr5	177022785	177022837	id		+
chr1	94941171	94941240	id		+
chr6	99864147	99864199	id		-
chr17	59863119	59863169	id		-
chr3	99547999	99548027	id		+
chr18	19448643	19448692	id		+
chr14	23947314	23947368	id		+
chr19	18390725	18390780	id		-
chrX	24885327	24885386	id		+
chr17	40277384	40277415	id		-
chr13	48835974	48836046	id		+
chr1	113456824	113456864	id		-
chr3	179046074	179046139	id		+
chr19	2429727	2429782	id		-
chr19	58968954	58968987	id		+
chr10	28833178	28833232	id		+
chr19	54057784	54057822	id		+
chr12	46577303	46577370	id		-
chr6	52146914	52146966	id		-
chr4	113198474	113198521	id		-
chr1	156712212	156712261	id		-
chr17	65144745	65144781	id		-
chr9	126023584	126023630	id		-
chr19	24103003	24103032	id		+
chr12	14953688	14953717	id		-
chrX	131975886	131975917	id		-
chr8	146016850	146016875	id		-
chr2	54347538	54347587	id		+
chr2	47389759	47389804	id		-
chr20	57024066	57024141	id		+
chr11	110448993	110449019	id		-
chr6	136579187	136579209	id		-
chr1	159998752	159998780	id		-
chr2	89049891	89049927	id		+
chr7	156617130	156617166	id		-
chr2	128498518	128498543	id		-
chr18	48581185	48581216	id		+
chr19	36723368	36723399	id		+
chr5	178030217	178030258	id		-
chr9	134371487	134371539	id		+
chr1	95712580	95712632	id		+
chrX	128938775	128938827	id		-
chr7	129773006	129773044	id		+
chr16	70599078	70599104	id		+
chr1	202301273	202301296	id		-
chr7	116148522	116148553	id		+
chr17	76381864	76381903	id		+
chr22	38887204	38887269	id		-
chrX	16864660	16864690	id		-
chr5	122951221	122951287	id		+
chr11	122930684	122930722	id		-
chr16	75204256	75204287	id		+
chr4	184046969	184047014	id		+
chrX	44759179	44759239	id		+
chrX	118723957	118724004	id		-
chr10	28971293	28971325	id		+
chr7	101893833	101893890	id		+
chr6	160199692	160199729	id		-
chr5	78537596	78537626	id		+
chr5	89913492	89913517	id		+
chr1	55316322	55316379	id		-
chr17	5346692	5346731	id		-
chr20	2636023	2636056	id		+
chr22	38887686	38887745	id		-
chr8	37612149	37612217	id		+
chr20	31435624	31435668	id		+
chr11	94918481	94918550	id		-
chr6	52146051	52146082	id		-
chr1	183502812	183502860	id		+
chr16	30938714	30938746	id		+
chr1	39329612	39329636	id		-
chr7	96774692	96774740	id		+
chr11	117038181	117038220	id		+
chr15	45710562	45710610	id		+
chr1	8690968	8691027	id		-
chr12	22817913	22817939	id		+
chr22	28261398	28261437	id		-
chr8	42977603	42977668	id		+
chr8	48810590	48810617	id		-
chr22	47082798	47082827	id		-
chr3	169712180	169712221	id		+
chr7	43740648	43740692	id		-
chr2	223742471	223742517	id		+
chr5	112043445	112043475	id		+
chrX	40571489	40571542	id		-
chr11	2975641	2975698	id		-
chr22	36136022	36136096	id		-
chr6	133136296	133136340	id		+
chr8	9494336	9494378	id		+
chr10	112058450	112058480	id		-
chr7	56051511	56051545	id		+
chr1	225155217	225155291	id		+
chr1	193057037	193057104	id		+
chr15	93443714	93443759	id		+
chr2	109388659	109388700	id		+
chr8	109258638	109258673	id		-
chr15	81047753	81047809	id		+
chr19	45166789	45166831	id		+
chr19	58774215	58774279	id		+
chr8	28421225	28421277	id		+
chr17	78441019	78441087	id		-
chr6	16546825	16546865	id		-
chr19	36710588	36710630	id		+
chr1	76211491	76211519	id		+
chr1	237823122	237823178	id		+
chr13	41891542	41891572	id		+
chr1	151671370	151671444	id		+
chr4	17625669	17625726	id		+
chr15	91509427	91509501	id		-
chr8	82571568	82571599	id		-
chr14	60756842	60756883	id		+
chr4	2516816	2516853	id		+
chr17	27875466	27875506	id		+
chr3	98240199	98240226	id		-
chr5	36182765	36182835	id		+
chr22	45582084	45582131	id		+
chrX	148074044	148074070	id		+
chr8	30643946	30644000	id		-
chr4	20552461	20552487	id		+
chr13	20661584	20661611	id		+
chr15	79615040	79615066	id		+
chr8	81885911	81885963	id		-
chr1	212867834	212867862	id		-
chr1	1473739	1473779	id		-
chr6	7310169	7310223	id		-
chr5	132216759	132216815	id		-
chr17	73773709	73773751	id		-
chr4	140311184	140311232	id		+
chr1	211836697	211836742	id		-
chr1	33502365	33502404	id		-
chr11	107218452	107218510	id		-
chr11	111610105	111610135	id		-
chr9	128126109	128126182	id		+
chr1	161931530	161931568	id		+
chr2	32728173	32728228	id		+
chr12	27485969	27486014	id		+
chr12	56864544	56864575	id		+
chr13	115091363	115091423	id		+
chr4	186724750	186724782	id		-
chr15	72189392	72189427	id		-
chr8	109254502	109254528	id		-
chr12	69652504	69652533	id		+
chr7	155572703	155572729	id		+
chr20	54958119	54958172	id		-
chr5	73924315	73924340	id		-
chr5	139495097	139495157	id		+
chr19	44516419	44516494	id		+
chr8	11689068	11689097	id		+
chr8	109257001	109257044	id		-
chr13	114250635	114250667	id		+
chr20	3888817	3888872	id		+
chr15	75192622	75192666	id		-
chr5	143541903	143541966	id		-
chr6	86325014	86325057	id		-
chr6	83876687	83876730	id		-
chr19	11040703	11040731	id		+
chrX	24565301	24565328	id		+
chr12	13235965	13236003	id		+
chr20	418160	418194	id		-
chr21	44515590	44515627	id		-
chr7	151859721	151859754	id		-
chr15	65953280	65953333	id		-
chr10	121618602	121618641	id		-
chr1	224575999	224576037	id		-
chr17	42293958	42293995	id		-
chr5	126328848	126328886	id		-
chr4	42115974	42116049	id		-
chr12	56666630	56666659	id		-
chr3	178735683	178735718	id		-
chr6	44219554	44219621	id		+
chr1	54193256	54193280	id		-
chr8	28204572	28204606	id		-
chr1	9872514	9872542	id		-
chr10	74772052	74772081	id		-
chr3	61126354	61126391	id		-
chr1	180063656	180063680	id		+
chr3	185531095	185531166	id		-
chr7	141490316	141490353	id		+
chr21	38261571	38261602	id		-
chr12	125510106	125510159	id		+
chr19	6413853	6413923	id		-
chr6	149865144	149865185	id		-
chr9	126646241	126646266	id		-
chr2	102507678	102507717	id		+
chr5	115628707	115628747	id		+
chr19	10927214	10927255	id		+
chr6	118785859	118785889	id		-
chr3	133372201	133372234	id		-
chr7	127014818	127014875	id		-
chr12	27556419	27556455	id		+
chr19	10225226	10225269	id		+
chr7	156974222	156974265	id		+
chr12	53405613	53405654	id		+
chr4	71850291	71850346	id		+
chr20	34321846	34321876	id		-
chr17	76988431	76988469	id		-
chr10	79745886	79745918	id		-
chr17	2320768	2320810	id		-
chr9	37205333	37205397	id		+
chr10	14560912	14560957	id		-
chr9	34315572	34315638	id		-
chr21	43221309	43221338	id		-
chr1	24798369	24798422	id		+
chr16	12108252	12108277	id		+
chr12	131360427	131360460	id		+
chr1	32799730	32799757	id		-
chr12	53435057	53435105	id		+
chr21	45526249	45526297	id		+
chr3	149458601	149458670	id		-
chr1	31476239	31476283	id		-
chr19	58791268	58791297	id		+
chr7	120989490	120989548	id		-
chr3	139079921	139079965	id		-
chr1	32509238	32509263	id		+
chr21	35476072	35476119	id		+
chr7	28452395	28452443	id		+
chr6	143510691	143510724	id		+
chr1	25549746	25549817	id		-
chr17	40716727	40716787	id		+
chr3	160141212	160141268	id		+
chr10	35083305	35083332	id		-
chr19	32875310	32875357	id		+
chr19	41798243	41798312	id		+
chr9	32543151	32543183	id		-
chr1	113195454	113195495	id		+
chr7	106781346	106781382	id		+
chr6	97649951	97649978	id		-
chr4	56823866	56823904	id		+
chr12	117583830	117583889	id		-
chr3	52292578	52292603	id		-
chr2	191325723	191325743	id		+
chr8	23118834	23118909	id		+
chr5	121413118	121413142	id		-
chr1	171506491	171506529	id		+
chr5	138746144	138746198	id		-
chr1	16722489	16722518	id		+
chr20	2443802	2443833	id		-
chr1	91404066	91404093	id		-
chr12	51455979	51456037	id		-
chr10	98669530	98669558	id		+
chr8	124025907	124025978	id		-
chr3	47162986	47163019	id		-
chr5	141531312	141531375	id		+
chr14	53240930	53240976	id		+
chr21	46189021	46189077	id		-
chr20	55953412	55953482	id		+
chr17	35921575	35921605	id		-
chr5	133533494	133533524	id		-
chr6	151678066	151678100	id		+
chr6	7285459	7285518	id		-
chr1	87538745	87538780	id		+
chr2	196592894	196592923	id		+
chr12	1346259	1346299	id		+
chr6	136587304	136587331	id		-
chr3	120121700	120121727	id		-
chr10	96341136	96341172	id		+
chr5	132333175	132333227	id		-
chr3	107525799	107525866	id		+
chr16	1751501	1751557	id		+
chr12	26273511	26273541	id		-
chr19	10221716	10221756	id		+
chr5	135515563	135515586	id		+
chr14	65404813	65404842	id		+
chr8	81699403	81699430	id		-
chr5	130495922	130495960	id		-
chr8	98864336	98864411	id		+
chr5	154179222	154179267	id		+
chr1	22416948	22416999	id		+
chrX	68058468	68058500	id		+
chrX	122995697	122995728	id		+
chr16	9198269	9198337	id		+
chr1	213167276	213167308	id		-
chr3	170114586	170114614	id		+
chr1	156697312	156697382	id		-
chr15	91509523	91509552	id		-
chr1	180944758	180944832	id		-
chr16	70560523	70560562	id		+
chr7	105752651	105752681	id		-
chr19	32954339	32954370	id		+
chr8	126450095	126450167	id		+
chr1	202550677	202550703	id		+
chr1	151402084	151402150	id		-
chr17	74057237	74057274	id		-
chr1	151149208	151149263	id		-
chr18	29426728	29426753	id		-
chr19	811835	811865	id		+
chrX	9684773	9684822	id		+
chr3	183896731	183896780	id		+
chr2	58459911	58459966	id		-
chrX	133904640	133904670	id		-
chr11	64533112	64533163	id		-
chr19	38209948	38209979	id		-
chr12	70209297	70209366	id		+
chr1	114517988	114518032	id		+
chrX	109420131	109420161	id		+
chr6	136606719	136606759	id		-
chr20	42090163	42090192	id		+
chr17	1293955	1293982	id		-
chr19	49995253	49995326	id		+
chr4	90165889	90165917	id		-
chr16	19547418	19547464	id		+
chr12	1896943	1897007	id		+
chr1	21373190	21373237	id		-
chr12	121282736	121282769	id		-
chr6	89319970	89320027	id		-
chr13	33016831	33016876	id		-
chr3	186512452	186512477	id		-
chr12	120898384	120898422	id		+
chr20	3898450	3898511	id		+
chr3	170114210	170114251	id		+
chrX	153996592	153996625	id		+
chr12	104326065	104326102	id		+
chr7	99229548	99229592	id		+
chr12	106824070	106824091	id		+
chr1	42730833	42730860	id		-
chr6	17668141	17668209	id		-
chr13	37585696	37585737	id		-
chr19	52390346	52390409	id		-
chr4	1906009	1906033	id		+
chr20	43681645	43681685	id		+
chrX	132436521	132436577	id		-
chr17	7481830	7481860	id		+
chr14	75550325	75550355	id		-
chr19	30970892	30970922	id		+
chr8	30436347	30436393	id		-
chr8	120844716	120844755	id		-
chr3	123671822	123671887	id		-
chr1	104096249	104096277	id		+
chr22	21977081	21977110	id		+
chr6	43557722	43557785	id		+
chr17	35876123	35876168	id		-
chr17	17091976	17091998	id		+
chr12	108931874	108931942	id		-
chr20	39752821	39752886	id		+
chr12	108930415	108930448	id		-
chr2	157440048	157440075	id		+
chr3	93747439	93747472	id		+
chr6	44392248	44392306	id		+
chrX	24797037	24797076	id		+
chr15	45007637	45007682	id		+
chr1	179811611	179811665	id		-
chr18	25531362	25531426	id		-
chr20	30783607	30783681	id		-
chr12	133635852	133635883	id		+
chr5	133726173	133726244	id		+
chr1	245020035	245020099	id		-
chr5	175955347	175955383	id		-
chr16	66654726	66654794	id		-
chr10	122643292	122643331	id		+
chr20	23357442	23357488	id		-
chr12	77438096	77438136	id		-
chr20	11906611	11906637	id		+
chr5	112352030	112352084	id		+
chr17	68176051	68176100	id		+
chr3	150459325	150459363	id		-
chr20	62889441	62889488	id		+
chr5	95131937	95131976	id		+
chr9	99148993	99149061	id		-
chr5	150073777	150073802	id		-
chr3	153993601	153993676	id		-
chr15	67387243	67387276	id		+
chr14	23380589	23380641	id		-
chr20	377325	377356	id		+
chr4	39780966	39781012	id		+
chr5	74014123	74014174	id		+
chr15	63558059	63558107	id		+
chr16	75632851	75632918	id		-
chr10	126348929	126348970	id		-
chr15	60782781	60782812	id		-
chr10	69677064	69677117	id		+
chr9	79999443	79999470	id		+
chr1	29508183	29508209	id		-
chr1	46084066	46084104	id		+
chr22	31360634	31360670	id		-
chrX	103435164	103435208	id		+
chr10	70101514	70101581	id		+
chr1	150549455	150549522	id		-
chr17	27076523	27076548	id		+
chr19	57803594	57803655	id		+
chr17	73774337	73774405	id		-
chr8	81412587	81412617	id		+
chr20	43104850	43104910	id		+
chr5	38475064	38475129	id		-
chr2	71601469	71601500	id		+
chr22	21983030	21983061	id		-
chr17	65362241	65362278	id		-
chr20	3764806	3764836	id		-
chr5	130782324	130782387	id		-
chr17	65941946	65941976	id		+
chr7	44619003	44619062	id		-
chr2	135927089	135927140	id		+
chr2	242105784	242105830	id		+
chr12	50390877	50390948	id		-
chr11	2973166	2973196	id		-
chr6	118031280	118031349	id		+
chr1	3801787	3801841	id		+
chr1	93598647	93598672	id		+
chr2	33809863	33809922	id		-
chr18	74070760	74070792	id		-
chr21	40584131	40584184	id		-
chr1	52656200	52656229	id		+
chr3	15085602	15085656	id		+
chr19	1555304	1555335	id		-
chr19	12300022	12300061	id		+
chr6	131161279	131161350	id		-
chr1	114517098	114517151	id		+
chr1	77671085	77671114	id		-
chr3	10136235	10136272	id		+
chr22	50203420	50203461	id		-
chr1	114987217	114987243	id		-
chr13	30778105	30778139	id		-
chr16	12003380	12003430	id		-
chr17	38458426	38458497	id		+
chrX	135260162	135260198	id		+
chr5	148730804	148730833	id		+
chr11	120271105	120271148	id		+
chr14	64922060	64922105	id		+
chr16	57181641	57181695	id		+
chr2	176973989	176974044	id		+
chr4	82352260	82352303	id		-
chr12	16056324	16056350	id		+
chr3	193339818	193339862	id		+
chr6	43148211	43148265	id		+
chr12	50396947	50396978	id		-
chr22	38884896	38884935	id		-
chr5	71490193	71490263	id		+
chr12	70674671	70674719	id		+
chr3	113439600	113439641	id		-
chr17	7469039	7469070	id		+
chr12	120903491	120903539	id		-
chr19	44732598	44732639	id		+
chr1	115323075	115323114	id		-
chr13	42877201	42877273	id		+
chr6	135336374	135336404	id		-
chr2	38243107	38243145	id		+
chr5	148878020	148878066	id		-
chr1	84956253	84956293	id		+
chrX	15339869	15339893	id		-
chr7	151832554	151832581	id		-
chr20	54945431	54945476	id		-
chr7	107238824	107238854	id		+
chr11	61165314	61165388	id		+
chr10	92663434	92663483	id		+
chr8	110357509	110357553	id		+
chr8	56922742	56922811	id		+
chr22	42222049	42222079	id		+
chr1	67873647	67873691	id		-
chr16	2648237	2648277	id		+
chr17	38328383	38328437	id		+
chr6	109001684	109001723	id		+
chr7	19735992	19736038	id		-
chr10	93773729	93773757	id		+
chr2	65313727	65313758	id		+
chr16	2814114	2814159	id		+
chr2	109808840	109808901	id		+
chr17	662732	662778	id		-
chr3	197678136	197678175	id		+
chr10	93011051	93011081	id		+
chr2	207175978	207176032	id		+
chr14	96010613	96010674	id		+
chr11	105880485	105880521	id		-
chr15	90377755	90377823	id		-
chr12	50158168	50158218	id		+
chr18	60998940	60998964	id		-
chr3	52726670	52726694	id		+
chr3	135868759	135868787	id		-
chr8	55047813	55047850	id		+
chr11	74352978	74353046	id		+
chr19	37002639	37002685	id		-
chrX	130019809	130019843	id		-
chr5	94011336	94011386	id		+
chr12	6759996	6760067	id		-
chr3	107524249	107524301	id		+
chr4	83345899	83345959	id		-
chr15	81269875	81269924	id		-
chrX	153671269	153671305	id		+
chr5	178039240	178039280	id		-
chr13	42859739	42859765	id		+
chrX	119582874	119582922	id		-
chr8	19824194	19824217	id		+
chr5	89991011	89991037	id		+
chr17	5383397	5383463	id		-
chr4	87623365	87623403	id		+
chr1	171561704	171561766	id		+
chr15	78838970	78839040	id		+
chr1	29443542	29443609	id		+
chr1	167392144	167392198	id		+
chr17	34171932	34171959	id		+
chr2	142757253	142757304	id		-
chr22	42070335	42070385	id		-
chr1	223971189	223971248	id		-
chr10	1052950	1053012	id		+
chr3	124947097	124947146	id		-
chr3	5258715	5258775	id		+
chr22	32134617	32134673	id		-
chr13	99104450	99104502	id		-
chr19	41812638	41812688	id		+
chr11	82643796	82643842	id		+
chr8	30701178	30701219	id		-
chr12	77235838	77235869	id		+
chr1	214818150	214818204	id		+
chr6	108365534	108365569	id		-
chr11	111955848	111955914	id		-
chr12	1349700	1349742	id		+
chr17	61667670	61667728	id		+
chr1	5966577	5966605	id		-
chr1	222732721	222732751	id		-
chr3	185535117	185535153	id		-
chr12	2912976	2913014	id		+
chr9	114983660	114983691	id		-
chr19	1815556	1815611	id		-
chr9	135553475	135553520	id		+
chr7	92237603	92237661	id		-
chr3	32579159	32579186	id		-
chr15	37293737	37293794	id		-
chr15	65449195	65449231	id		-
chr10	98983915	98983965	id		-
chr18	51905160	51905189	id		+
chr16	84156279	84156347	id		-
chr16	58566256	58566292	id		-
chr17	7478437	7478498	id		+
chr1	85716250	85716308	id		-
chr5	122951886	122951953	id		+
chr10	5762833	5762885	id		+
chr5	133309299	133309326	id		-
chr1	214813395	214813436	id		+
chr10	98336527	98336553	id		-
chr6	157280677	157280731	id		+
chr19	33076140	33076212	id		+
chr18	46716726	46716757	id		-
chr3	3191600	3191635	id		-
chr1	46067926	46067984	id		+
chr2	3593103	3593154	id		-
chr10	102285718	102285746	id		-
chr16	4461621	4461661	id		-
chr13	51521600	51521646	id		+
chr12	112947196	112947224	id		+
chr2	233586185	233586235	id		+
chr17	56167216	56167251	id		+
chr5	126141299	126141336	id		+
chr10	98715865	98715914	id		+
chr19	10801796	10801833	id		+
chr1	42645035	42645104	id		-
chr6	19840069	19840143	id		+
chr12	69663645	69663691	id		+
chr9	136229170	136229212	id		-
chr1	31535781	31535832	id		-
chr1	35651043	35651116	id		-
chr1	46211981	46212010	id		-
chr12	108956482	108956509	id		+
chr6	4128004	4128043	id		-
chr19	58772625	58772699	id		+
chr6	83662970	83662996	id		-
chr3	169020860	169020900	id		-
chrX	147032068	147032138	id		+
chr10	7202757	7202786	id		-
chr7	155542176	155542248	id		+
chr3	170609259	170609320	id		-
chr1	245015142	245015185	id		-
chr3	16961420	16961462	id		+
chr12	56598494	56598517	id		-
chr1	203802945	203802981	id		+
chr17	2321315	2321359	id		-
chr20	43536971	43537008	id		+
chr17	55926662	55926690	id		-
chr15	89741748	89741803	id		+
chr17	46128739	46128808	id		+
chr9	33278149	33278194	id		+
chr11	2971715	2971786	id		-
chr16	87442574	87442599	id		-
chr3	155392533	155392557	id		-
chr11	122929361	122929435	id		-
chr21	34129798	34129843	id		-
chr7	156752587	156752617	id		+
chr8	133810213	133810250	id		+
chr6	155069452	155069503	id		+
chr6	37796030	37796090	id		+
chr20	57251263	57251335	id		+
chr8	22278921	22278950	id		+
chr12	118855162	118855194	id		+
chr1	233393467	233393522	id		-
chr5	134236898	134236960	id		+
chr7	100878851	100878893	id		-
chr17	2502618	2502675	id		+
chr3	148765827	148765859	id		-
chr19	30502377	30502448	id		+
chr13	77581283	77581308	id		-
chr7	131173056	131173115	id		+
chrX	24812476	24812505	id		+
chr7	6501263	6501290	id		-
chr3	195249514	195249543	id		-
chr6	35840441	35840467	id		-
chr2	187462155	187462198	id		+
chr16	46614594	46614657	id		-
chr17	10584164	10584213	id		-
chr22	50277040	50277070	id		+
chr2	160599615	160599654	id		+
chr7	94173740	94173805	id		+
chr6	131937083	131937120	id		-
chr16	4916376	4916406	id		+
chr10	120069378	120069415	id		-
chr1	93620381	93620413	id		-
chr18	55153929	55153975	id		+
chr12	14946710	14946739	id		-
chr2	174774417	174774455	id		-
chr11	125523639	125523689	id		+
chr6	138760988	138761010	id		-
chr12	109548727	109548757	id		+
chr1	212115398	212115453	id		-
chr9	132900407	132900443	id		+
chr1	85630319	85630377	id		-
chr5	6662940	6662978	id		+
chr13	48575330	48575365	id		-
chr5	98128830	98128873	id		+
chr5	140966614	140966662	id		-
chr14	81378182	81378221	id		-
chr10	11373341	11373395	id		+
chr9	135152313	135152376	id		-
chr4	140301616	140301677	id		+
chr1	224033370	224033398	id		-
chr16	419142	419173	id		-
chr1	28087209	28087280	id		+
chr2	26614442	26614467	id		+
chr8	38068428	38068454	id		+
chr6	7590559	7590611	id		+
chr15	48634399	48634431	id		+
chr10	27412579	27412627	id		-
chr20	34242182	34242222	id		-
chr12	105744602	105744632	id		+
chr9	139098525	139098581	id		-
chr1	23665070	23665100	id		-
chr12	122989769	122989834	id		-
chr1	205584800	205584842	id		-
chr11	120208527	120208561	id		+
chr12	58145041	58145108	id		-
chr9	131624393	131624420	id		-
chr1	226485106	226485134	id		-
chr7	158447249	158447311	id		-
chr7	148549908	148549952	id		-
chr6	21596999	21597062	id		+
chr3	125077764	125077787	id		-
chr1	225977704	225977752	id		+
chr17	11925303	11925328	id		+
chr8	56984184	56984222	id		-
chr12	14568473	14568528	id		+
chr4	113189938	113190004	id		+
chr19	41782116	41782157	id		+
chr2	205434803	205434838	id		+
chr2	170002362	170002400	id		-
chr12	49440054	49440105	id		-
chr6	99864638	99864680	id		-
chrX	102930841	102930883	id		-
chr10	28884705	28884753	id		+
chr19	16472367	16472416	id		-
chr22	39925120	39925157	id		-
chr7	8126544	8126609	id		+
chr5	170834971	170835009	id		+
chr20	42826334	42826366	id		-
chr2	97260834	97260858	id		-
chr1	8927195	8927236	id		-
chr19	32844388	32844452	id		+
chr6	100894118	100894150	id		-
chr12	120897776	120897829	id		+
chr12	98909664	98909706	id		+
chr8	42384817	42384873	id		-
chr10	5851578	5851599	id		-
chr16	18853065	18853107	id		-
chr9	2193188	2193249	id		+
chr17	42137922	42137951	id		-
chr8	622926	622959	id		-
chr7	155546535	155546568	id		+
chr9	86586930	86586961	id		-
chr15	85347085	85347113	id		+
chr19	30504454	30504489	id		+
chr7	155573254	155573303	id		+
chr15	96882594	96882630	id		+
chr4	103806931	103806980	id		+
chr1	28084857	28084878	id		+
chr17	59231118	59231146	id		+
chr16	57283691	57283719	id		+
chr6	108899005	108899029	id		+
chr4	185550029	185550087	id		-
chr20	49544540	49544569	id		-
chr10	115636283	115636324	id		+
chr3	107766024	107766089	id		-
chr22	29686574	29686635	id		+
chr4	83346375	83346445	id		-
chr22	21242947	21242977	id		+
chr1	220182688	220182755	id		-
chr1	109440634	109440692	id		+
chr7	92925994	92926020	id		+
chr22	36154484	36154510	id		-
chr2	174820351	174820381	id		-
chr12	132424040	132424080	id		+
chr12	96672897	96672920	id		-
chr3	156874694	156874740	id		-
chr22	24812057	24812106	id		+
chr11	67165685	67165742	id		-
chr1	20980746	20980776	id		-
chr1	29071576	29071609	id		+
chr3	127789342	127789386	id		+
chr7	123152208	123152267	id		-
chr6	35801137	35801181	id		-
chr15	99504214	99504266	id		+
chr7	127971524	127971560	id		-
chr2	135700454	135700482	id		+
chr12	121159539	121159611	id		+
chr2	32530749	32530809	id		+
chr9	2843087	2843123	id		-
chr12	46298756	46298787	id		+
chr14	32328529	32328596	id		+
chr4	174254034	174254096	id		-
chr1	245007120	245007175	id		+
chr15	83663626	83663656	id		-
chr5	43290233	43290286	id		-
chr6	110933512	110933542	id		-
chr18	45366015	45366059	id		-
chr1	91486268	91486337	id		-
chr6	108998335	108998373	id		+
chr4	17846246	17846273	id		+
chr9	139785306	139785347	id		+
chr19	33867044	33867107	id		+
chr15	85230876	85230931	id		-
chr1	166821609	166821676	id		+
chrX	84518613	84518641	id		+
chr20	61553687	61553725	id		-
chr14	105608774	105608831	id		-
chr1	183522111	183522162	id		+
chr19	1576783	1576808	id		-
chr12	67699731	67699767	id		+
chr19	50191638	50191672	id		+
chr3	122178212	122178247	id		-
chr17	20908247	20908282	id		-
chr17	18112812	18112844	id		+
chr3	197682699	197682725	id		+
chr16	2317037	2317087	id		-
chr19	33579132	33579171	id		+
chr13	46611157	46611184	id		-
chr16	31132813	31132876	id		+
chr4	15627352	15627379	id		-
chr1	160338253	160338305	id		+
chr1	180793934	180793959	id		+
chr5	112177244	112177271	id		+
chr21	45176593	45176634	id		+
chr20	11904782	11904843	id		+
chr17	30265556	30265613	id		+
chr4	13570744	13570803	id		-
chr10	71910652	71910699	id		-
chrX	114864693	114864718	id		+
chr10	102747848	102747892	id		+
chr7	135359590	135359664	id		+
chr2	26616163	26616218	id		+
chr11	77527773	77527845	id		-
chr19	1584604	1584637	id		-
chr1	82313213	82313237	id		+
chr6	80745233	80745261	id		+
chr7	66276004	66276051	id		+
chr1	146631144	146631172	id		-
chr16	50374440	50374476	id		-
chr17	30327210	30327263	id		+
chr17	74711745	74711776	id		-
chr4	153251911	153251945	id		-
chr2	3593278	3593307	id		-
chr11	64054146	64054179	id		+
chr6	111213617	111213646	id		+
chr20	57254214	57254245	id		+
chr6	87971478	87971502	id		+
chr16	71681742	71681769	id		-
chr21	44515805	44515841	id		-
chr3	140695179	140695232	id		+
chr13	73422290	73422315	id		+
chr14	69254673	69254707	id		-
chr12	117582634	117582672	id		-
chr14	58714513	58714550	id		+
chr5	157240182	157240238	id		-
chr13	28009762	28009817	id		+
chr1	33323641	33323687	id		+
chr12	46581898	46581969	id		-
chr10	75783389	75783437	id		+
chr1	118170072	118170114	id		+
chr21	27326930	27326967	id		-
chr7	44618707	44618777	id		-
chr7	102043108	102043161	id		+
chr20	43537036	43537063	id		+
chr17	37563014	37563040	id		-
chr16	3724339	3724375	id		-
chr17	56061964	56062006	id		-
chr11	14504587	14504615	id		-
chr4	85779114	85779143	id		-
chr22	28144909	28144954	id		-
chr1	151138009	151138063	id		-
chr13	34406470	34406544	id		+
chr17	41145546	41145579	id		+
chr9	97222413	97222462	id		+
chr11	92914013	92914046	id		-
chr2	198284249	198284288	id		-
chr10	126844593	126844626	id		-
chr6	5002338	5002372	id		-
chr9	136229765	136229830	id		-
chr22	32113019	32113049	id		-
chr12	30784548	30784609	id		-
chr17	8108129	8108179	id		-
chr15	91185507	91185552	id		+
chrX	24796239	24796274	id		+
chr21	18938991	18939024	id		+
chr1	44443748	44443805	id		+
chr6	26056532	26056587	id		-
chr10	52102366	52102435	id		-
chr19	47113508	47113542	id		+
chr11	47491369	47491413	id		-
chr17	73941248	73941285	id		-
chr16	71886414	71886457	id		+
chr20	34302250	34302294	id		-
chr1	185275039	185275097	id		-
chr11	114314939	114314987	id		+
chr7	123151528	123151551	id		-
chr6	86347043	86347077	id		-
chr9	139107094	139107142	id		-
chr19	59061105	59061169	id		+
chr8	20078121	20078165	id		+
chr13	111532103	111532153	id		-
chr14	103371890	103371931	id		+
chr6	131190099	131190136	id		-
chr6	75968578	75968635	id		-
chr18	61056605	61056649	id		-
chrX	24006790	24006854	id		-
chr7	94174857	94174932	id		+
chr9	131769112	131769143	id		+
chr12	116428872	116428907	id		-
chr19	30940177	30940230	id		+
chr3	88190008	88190057	id		-
chr1	185267138	185267208	id		-
chr4	120215219	120215266	id		+
chr4	129908	129931	id		+
chr10	35718663	35718712	id		+
chr14	60753021	60753078	id		+
chr6	42174700	42174733	id		-
chr6	112029128	112029152	id		-
chr1	62910652	62910691	id		+
chr2	27439460	27439500	id		+
chr12	92537777	92537810	id		-
chr2	44428369	44428406	id		+
chr11	70212248	70212315	id		+
chr1	113497922	113497955	id		-
chr5	33468048	33468102	id		+
chr7	157060576	157060637	id		+
chr18	60243608	60243638	id		+
chr6	150571103	150571141	id		+
chr13	21416378	21416438	id		-
chr1	110564810	110564838	id		+
chr10	103553683	103553745	id		-
chr17	27047453	27047483	id		+
chr5	140057279	140057313	id		-
chr5	176618921	176618953	id		+
chr5	140699611	140699642	id		-
chr7	32908932	32908982	id		-
chr5	65469805	65469858	id		+
chr6	149826796	149826839	id		-
chr20	43536649	43536692	id		+
chr6	56971911	56971948	id		+
chr3	152050679	152050723	id		+
chr12	53907605	53907629	id		-
chr8	105502004	105502057	id		-
chr17	7482068	7482096	id		+
chr1	87208832	87208904	id		+
chr1	7309966	7309989	id		+
chr11	62340055	62340092	id		-
chr15	40460711	40460761	id		+
chr4	106640330	106640367	id		+
chr12	69641413	69641441	id		+
chr2	135712439	135712476	id		+
chr6	16305929	16305992	id		-
chrX	53560049	53560107	id		-
chr13	113213058	113213083	id		-
chr19	34790617	34790686	id		+
chr7	108214199	108214267	id		+
chr14	95590870	95590940	id		-
chr5	139495375	139495450	id		+
chr9	96303862	96303914	id		+
chr6	41757436	41757490	id		+
chr7	92079401	92079438	id		+
chr4	20522093	20522117	id		+
chr12	53937172	53937200	id		-
chr21	40619684	40619717	id		-
chr5	148733925	148733980	id		+
chr6	57289647	57289671	id		+
chr5	31554514	31554579	id		+
chr12	120649338	120649370	id		-
chr3	185641594	185641635	id		-
chr1	29491083	29491140	id		-
chr7	106300070	106300128	id		-
chr12	53777115	53777179	id		+
chrX	23803637	23803673	id		+
chr14	97000243	97000268	id		+
chr3	40577961	40578006	id		+
chr13	99104872	99104910	id		-
chr2	32731569	32731592	id		+
chrX	46326127	46326159	id		+
chr12	118465836	118465861	id		+
chr15	52840018	52840083	id		-
chr11	65622556	65622591	id		-
chr17	76221500	76221540	id		+
chr1	156761351	156761401	id		+
chr19	8052393	8052433	id		-
chr10	98721481	98721521	id		+
chr5	148730864	148730919	id		+
chr5	162883907	162883961	id		-
chr7	27162468	27162523	id		-
chr20	57468071	57468116	id		+
chr22	22842352	22842377	id		-
chr5	174919116	174919142	id		+
chr3	58487883	58487922	id		+
chr17	46128495	46128562	id		+
chr5	110834537	110834588	id		-
chr16	19868807	19868862	id		+
chr22	38284617	38284656	id		+
chr20	34299542	34299586	id		-
chr4	20375019	20375065	id		+
chr2	63834171	63834202	id		+
chr10	103557396	103557468	id		-
chr18	43678200	43678247	id		-
chr7	115859720	115859767	id		+
chr1	12044485	12044546	id		+
chr4	152021326	152021350	id		+
chr5	109124702	109124750	id		+
chr5	61681944	61681987	id		+
chr12	123086143	123086172	id		+
chr20	49507848	49507882	id		-
chr1	32663433	32663503	id		+
chr17	38151497	38151536	id		+
chr19	12811199	12811226	id		-
chr2	207177069	207177104	id		+
chr19	35447646	35447706	id		-
chr5	154188093	154188143	id		+
chr5	170837326	170837351	id		+
chr12	50871728	50871750	id		+
chr3	120115459	120115488	id		-
chr12	31239632	31239678	id		+
chr1	75171433	75171499	id		-
chr7	157174644	157174673	id		+
chr9	125662771	125662800	id		-
chr18	45365596	45365669	id		-
chr5	169030917	169030960	id		+
chr12	1702482	1702525	id		-
chr3	186507957	186508019	id		-
chr5	134191325	134191362	id		+
chr5	36217867	36217895	id		-
chr2	172809406	172809435	id		+
chr12	1370890	1370933	id		+
chr14	31085625	31085657	id		+
chr9	133573517	133573548	id		+
chr9	100416159	100416188	id		+
chr5	33461778	33461849	id		+
chr21	33070406	33070457	id		-
chr16	14748923	14748975	id		+
chr5	14449540	14449565	id		+
chr9	23691760	23691832	id		-
chr5	176721701	176721747	id		+
chr10	28908530	28908575	id		+
chr18	47009970	47010010	id		-
chr1	94982879	94982928	id		+
chr8	38132845	38132893	id		-
chr8	22880322	22880348	id		-
chr8	124358942	124358973	id		-
chr6	139693605	139693630	id		-
chr1	26797652	26797697	id		+
chr6	24781737	24781773	id		+
chr2	101635534	101635565	id		+
chr17	47013572	47013599	id		-
chr2	61749770	61749812	id		-
chr19	54082627	54082657	id		+
chr17	52997000	52997052	id		+
chr10	120823164	120823210	id		-
chr15	66084373	66084409	id		-
chr14	70837967	70838025	id		-
chr13	42875100	42875130	id		+
chr2	122484932	122484983	id		-
chr1	40758274	40758305	id		+
chr20	2124918	2124971	id		+
chr1	70680317	70680346	id		+
chr2	74090084	74090122	id		+
chr10	7390647	7390689	id		-
chr15	35272638	35272670	id		-
chr16	56465189	56465227	id		-
chr15	44816785	44816812	id		+
chr5	137275126	137275176	id		-
chr16	70594086	70594133	id		+
chr6	151301263	151301292	id		+
chr4	107258068	107258095	id		+
chr18	13763046	13763092	id		+
chr1	11080563	11080593	id		+
chr3	152884268	152884306	id		+
chr21	30714719	30714764	id		+
chr19	8553663	8553681	id		+
chr12	54635246	54635313	id		-
chr20	32676326	32676365	id		-
chr5	137088489	137088522	id		-
chr10	1177808	1177867	id		+
chr9	132995728	132995774	id		+
chr22	39080263	39080332	id		+
chr7	50779332	50779368	id		-
chr17	56063222	56063285	id		-
chr15	68380410	68380472	id		+
chr10	34626283	34626335	id		-
chr3	108268699	108268734	id		-
chr6	143748522	143748548	id		-
chr16	70599361	70599421	id		+
chr22	38889697	38889761	id		-
chr6	12088378	12088407	id		+
chr19	30980978	30981009	id		+
chr1	162494902	162494968	id		+
chr8	42386615	42386670	id		-
chr17	38292350	38292384	id		+
chr2	224828578	224828638	id		+
chr13	27641156	27641199	id		-
chr2	239356624	239356684	id		+
chr8	6614989	6615041	id		+
chr2	42577841	42577870	id		-
chr7	95931625	95931651	id		-
chr13	33088308	33088381	id		-
chr10	96109020	96109089	id		-
chrX	133923120	133923150	id		-
chrX	24794625	24794698	id		+
chr15	77771573	77771634	id		+
chr21	44317078	44317108	id		+
chr19	12688153	12688203	id		-
chr16	30364347	30364416	id		-
chr10	96361627	96361654	id		+
chr1	179070092	179070116	id		-
chr6	112151328	112151375	id		-
chr1	234519544	234519581	id		+
chr2	77739703	77739731	id		-
chr20	4682192	4682217	id		+
chr5	71493935	71493995	id		+
chr8	95441974	95442030	id		-
chr2	85569269	85569295	id		-
chr3	4503440	4503480	id		-
chr11	47489574	47489605	id		-
chr4	159772492	159772546	id		+
chr3	197682638	197682678	id		+
chr17	56167390	56167443	id		+
chr2	29170912	29170986	id		+
chr11	61171803	61171875	id		-
chr3	5220475	5220505	id		+
chr8	9543363	9543391	id		+
chr3	182605389	182605444	id		+
chr12	110007323	110007360	id		-
chr4	145916239	145916301	id		-
chr1	231699876	231699913	id		+
chr11	115076541	115076572	id		-
chr21	34130278	34130321	id		-
chr2	227710428	227710466	id		+
chr12	92537636	92537693	id		-
chr12	51381277	51381312	id		-
chr5	64965779	64965841	id		-
chr1	1490107	1490154	id		-
chr12	123238992	123239022	id		+
chr16	87863764	87863822	id		-
chr17	46128692	46128734	id		+
chr4	17973898	17973941	id		-
chr17	73141016	73141067	id		-
chr8	99670396	99670447	id		-
chr12	65090877	65090943	id		+
chr14	75298776	75298808	id		+
chr7	107788492	107788551	id		-
chrX	100667439	100667478	id		+
chr3	142742457	142742479	id		+
chr6	57292690	57292728	id		+
chr19	36723325	36723358	id		+
chr6	88410390	88410437	id		-
chr6	34826051	34826109	id		+
chr17	80220443	80220472	id		-
chr1	67890446	67890475	id		-
chr1	90493405	90493446	id		+
chr8	87570841	87570873	id		+
chr15	76225397	76225468	id		+
chr16	58439026	58439090	id		+
chr12	106632127	106632177	id		-
chr2	240952643	240952669	id		-
chr2	61747856	61747890	id		-
chr1	28864810	28864868	id		+
chr2	118588285	118588333	id		+
chr1	204521943	204521972	id		+
chr2	86732652	86732716	id		-
chr17	75089347	75089402	id		+
chr10	58118399	58118451	id		-
chr6	99912484	99912532	id		-
chr16	18804485	18804551	id		-
chr6	131931272	131931302	id		-
chr1	150549758	150549784	id		-
chr17	74709678	74709740	id		-
chr7	140043334	140043369	id		-
chr1	91404114	91404184	id		-
chr9	114396640	114396698	id		+
chr17	80572515	80572565	id		-
chr1	111983359	111983418	id		-
chr18	72913373	72913402	id		-
chr3	52724801	52724837	id		+
chr8	106487667	106487715	id		+
chr4	120219497	120219554	id		-
chr10	60047369	60047402	id		+
chr4	17813954	17813991	id		+
chr12	59274161	59274203	id		-
chr3	55501936	55502011	id		-
chr1	243663892	243663961	id		-
chr7	927032	927066	id		+
chr11	57584388	57584419	id		+
chr1	204518514	204518550	id		+
chr6	160170318	160170355	id		+
chr1	28862808	28862843	id		+
chr9	125617625	125617675	id		-
chr2	242435015	242435072	id		-
chr12	70670122	70670151	id		+
chr5	38477149	38477190	id		-
chr6	34847800	34847831	id		-
chr6	42979069	42979121	id		+
chr2	178087892	178087937	id		+
chr12	92537860	92537934	id		-
chr1	55575861	55575897	id		-
chr13	34399346	34399375	id		+
chr12	56711353	56711377	id		-
chr14	93673669	93673700	id		+
chr1	159999072	159999141	id		-
chr19	9940755	9940779	id		+
chr3	88205232	88205276	id		+
chr21	43407089	43407161	id		-
chr19	52390876	52390906	id		-
chr19	1408696	1408757	id		+
chr5	179157299	179157367	id		+
chr11	120346048	120346102	id		+
chr11	66408941	66408972	id		+
chr3	196314061	196314125	id		+
chrX	70793936	70793966	id		+
chr18	77741152	77741189	id		-
chr4	39207204	39207265	id		+
chr5	169028707	169028740	id		+
chr14	69926149	69926194	id		+
chr15	93570570	93570624	id		+
chr5	102894765	102894805	id		-
chr12	117593708	117593750	id		-
chr1	93916969	93916996	id		+
chr12	1414363	1414415	id		+
chr19	44934456	44934491	id		-
chr22	36332991	36333016	id		-
chr20	8330124	8330166	id		+
chr12	76440525	76440577	id		-
chr10	114919834	114919872	id		+
chr5	79276232	79276278	id		-
chr5	137685254	137685279	id		+
chr4	147400285	147400322	id		-
chr10	126091494	126091523	id		-
chr2	240298661	240298691	id		-
chr3	183692662	183692689	id		-
chr12	131357514	131357564	id		+
chr7	108202781	108202832	id		-
chr4	1943813	1943843	id		+
chr3	196663259	196663316	id		-
chr15	77338376	77338406	id		-
chr12	121160516	121160546	id		+
chr17	8110635	8110665	id		-
chr14	89078684	89078738	id		+
chr19	37037421	37037487	id		-
chr15	91509790	91509820	id		-
chr20	37606342	37606376	id		+
chr5	72168493	72168523	id		+
chr5	174954019	174954075	id		+
chr10	1176476	1176501	id		+
chr16	69775967	69775994	id		-
chr14	61181949	61181971	id		-
chr3	140682532	140682561	id		+
chr5	125939694	125939733	id		+
chr19	38033710	38033781	id		+
chr12	54678970	54679014	id		+
chr14	95556290	95556342	id		-
chr5	106875921	106875966	id		-
chr10	120981164	120981217	id		+
chr19	38072169	38072220	id		-
chr16	11931161	11931196	id		-
chr8	21829403	21829454	id		+
chr12	56990320	56990392	id		-
chr5	55236566	55236605	id		-
chr5	148878780	148878814	id		-
chr6	26027429	26027501	id		-
chr13	33217128	33217166	id		+
chr12	90010664	90010714	id		-
chr6	91250353	91250391	id		-
chr17	75090913	75090983	id		+
chr21	27381698	27381727	id		-
chr12	120901778	120901837	id		-
chr1	113001843	113001875	id		+
chr11	47489885	47489924	id		-
chr22	30163508	30163537	id		+
chr17	43184373	43184420	id		+
chr6	161486458	161486514	id		+
chr11	16777511	16777563	id		+
chr17	26654950	26655006	id		+
chr20	32264125	32264171	id		-
chr20	35238208	35238259	id		+
chr6	160103383	160103415	id		-
chr7	157209538	157209591	id		+
chr3	88104574	88104623	id		-
chr1	156692962	156693017	id		-
chr4	25321342	25321377	id		+
chr12	57036316	57036363	id		-
chr1	235494498	235494555	id		+
chr7	6442851	6442873	id		+
chr3	49399948	49399978	id		-
chr21	46205433	46205469	id		-
chr1	28410940	28410966	id		-
chr6	20574398	20574442	id		+
chrX	48435844	48435900	id		+
chr7	156991581	156991625	id		+
chr1	46083592	46083623	id		+
chr20	24988037	24988069	id		-
chr12	72163597	72163638	id		+
chr5	5437325	5437349	id		+
chr11	115297715	115297770	id		-
chr1	1820770	1820818	id		-
chr12	32862201	32862226	id		+
chr20	17942124	17942185	id		-
chr19	44500531	44500594	id		+
chr3	136056366	136056428	id		-
chr10	31640165	31640214	id		+
chr5	138612613	138612662	id		+
chr1	32662715	32662790	id		+
chr7	135258512	135258570	id		+
chrX	41209316	41209344	id		+
chr8	22313000	22313042	id		+
chr20	18635544	18635573	id		+
chr12	54447818	54447857	id		+
chr1	35835842	35835865	id		+
chr18	25681276	25681310	id		-
chr17	57076093	57076136	id		-
chr5	53289995	53290026	id		-
chr3	15116231	15116280	id		-
chr3	185539268	185539299	id		-
chr5	94870282	94870336	id		-
chr17	647864	647915	id		-
chr2	24262223	24262261	id		-
chrX	107976276	107976323	id		-
chr15	89740693	89740751	id		+
chr8	41349767	41349792	id		+
chr15	40487055	40487080	id		+
chr1	171479832	171479884	id		+
chr7	135307605	135307662	id		+
chr17	38563123	38563183	id		-
chr20	54971823	54971877	id		+
chr6	89872120	89872179	id		+
chr17	73148165	73148187	id		-
chr2	206867670	206867698	id		-
chr6	151676913	151676961	id		+
chr7	155495474	155495537	id		+
chr7	73606566	73606596	id		+
chr2	128516298	128516351	id		-
chr20	57246291	57246353	id		+
chr1	203822014	203822061	id		+
chr12	9093872	9093897	id		-
chr1	28176993	28177031	id		+
chr21	34927047	34927081	id		+
chr10	96361826	96361878	id		+
chr12	51635972	51636006	id		+
chr16	58570927	58570988	id		-
chr5	179047578	179047628	id		-
chr14	89058414	89058481	id		+
chr12	106632727	106632793	id		-
chr5	176564059	176564117	id		+
chr8	23257536	23257575	id		-
chr12	110825593	110825624	id		-
chr7	913344	913398	id		+
chr1	235666667	235666697	id		-
chr1	235461989	235462041	id		-
chr3	185653255	185653284	id		-
chr7	131175823	131175867	id		+
chr7	19744478	19744500	id		-
chr16	20809172	20809229	id		-
chr10	72638947	72638970	id		+
chr8	67705868	67705916	id		+
chr3	185533994	185534044	id		-
chr17	17091830	17091857	id		+
chr3	179341939	179342001	id		+
chr10	74035467	74035500	id		+
chr6	56970966	56971012	id		+
chrX	41199467	41199494	id		+
chr1	182856217	182856258	id		+
chr2	37443510	37443559	id		-
chr18	10551238	10551281	id		+
chr6	136582574	136582604	id		-
chr3	101484682	101484710	id		+
chr9	96301082	96301115	id		+
chr22	41830276	41830319	id		-
chr8	91637786	91637861	id		-
chr5	177637827	177637901	id		+
chr17	41590765	41590805	id		+
chr1	156180662	156180696	id		+
chr1	91977338	91977365	id		+
chr20	34229743	34229766	id		-
chr17	80222234	80222296	id		-
chr11	66411119	66411190	id		+
chr7	133548757	133548784	id		+
chr1	40689205	40689250	id		+
chr19	1585653	1585703	id		-
chr12	50157045	50157072	id		+
chr9	36214685	36214743	id		-
chr2	96851538	96851591	id		-
chr5	64083498	64083567	id		+
chr4	166138391	166138432	id		+
chr9	37141519	37141572	id		+
chr17	80798321	80798345	id		+
chr1	225968492	225968532	id		+
chr1	231403425	231403472	id		+
chr5	106995419	106995446	id		-
chr11	118312720	118312750	id		+
chr12	69207338	69207388	id		+
chr6	138768237	138768260	id		-
chr1	224575763	224575818	id		-
chr16	18816197	18816259	id		-
chr8	38118593	38118639	id		+
chr1	200544724	200544784	id		-
chr1	145610832	145610883	id		-
chr6	10756846	10756896	id		+
chr19	49995087	49995136	id		+
chr16	70284851	70284890	id		-
chr12	116647411	116647439	id		-
chr2	176984596	176984635	id		+
chr17	65850224	65850264	id		+
chr11	14323155	14323190	id		-
chr20	61834048	61834118	id		-
chr11	34099863	34099921	id		+
chr16	75690939	75690995	id		+
chr14	57048781	57048810	id		+
chr1	87811198	87811227	id		+
chr3	73114507	73114536	id		+
chr19	42373179	42373209	id		+
chr11	94536485	94536537	id		+
chr19	32976576	32976616	id		+
chr5	61835998	61836029	id		+
chr10	3111453	3111479	id		+
chr17	61668200	61668238	id		+
chr6	111982538	111982585	id		-
chr19	46519071	46519107	id		+
chr7	108014362	108014403	id		-
chr5	149360427	149360454	id		+
chr20	18467220	18467279	id		-
chr5	148918603	148918639	id		-
chr9	135516442	135516467	id		-
chr6	57337465	57337512	id		+
chrX	70520471	70520501	id		+
chr17	26370172	26370202	id		+
chr3	88102980	88103043	id		-
chr2	128503034	128503061	id		-
chr10	6157586	6157644	id		+
chr7	97488203	97488247	id		-
chr12	69653267	69653298	id		+
chr3	36570367	36570416	id		+
chr18	13664048	13664094	id		-
chr8	37702054	37702094	id		-
chr19	10291251	10291300	id		-
chr1	115266540	115266612	id		-
chr19	47680183	47680224	id		+
chr19	48714521	48714576	id		-
chr2	204292718	204292753	id		+
chr7	28862067	28862094	id		+
chr17	34159370	34159410	id		+
chr19	57804336	57804399	id		+
chr2	239356015	239356061	id		+
chr12	110431160	110431189	id		-
chr17	61824125	61824170	id		-
chr16	87437862	87437909	id		+
chr9	111702119	111702155	id		+
chr8	75277099	75277129	id		+
chr12	10873923	10873980	id		-
chr3	61773905	61773949	id		+
chr5	78617560	78617602	id		+
chr3	101312909	101312949	id		+
chr3	196658983	196659014	id		+
chr4	17842415	17842470	id		+
chr6	138819163	138819227	id		-
chr2	48026708	48026752	id		+
chr12	27953747	27953800	id		+
chr5	133308086	133308116	id		-
chr19	58267687	58267752	id		+
chr1	245018759	245018795	id		-
chr7	157133283	157133315	id		+
chr7	69229590	69229641	id		+
chr14	81324117	81324148	id		-
chr8	97243452	97243513	id		-
chr2	32692749	32692797	id		+
chr12	133303398	133303428	id		-
chr1	207219248	207219310	id		-
chr10	79736374	79736425	id		-
chr7	127013116	127013143	id		-
chr7	35075904	35075935	id		-
chrX	20168466	20168520	id		-
chr1	33276268	33276318	id		-
chr18	9861734	9861761	id		+
chr8	117868452	117868506	id		-
chrX	102005169	102005204	id		+
chr2	62451722	62451761	id		+
chr10	77158018	77158046	id		-
chr6	94064463	94064515	id		-
chr3	45748272	45748323	id		+
chr5	180668567	180668626	id		-
chr19	40029462	40029522	id		-
chr10	79736598	79736634	id		-
chr10	112327531	112327585	id		+
chr17	66246464	66246500	id		+
chr19	31001159	31001197	id		+
chr17	40999100	40999133	id		+
chr2	8869233	8869259	id		-
chr12	74933443	74933482	id		+
chr9	110046973	110047026	id		+
chr10	112658145	112658181	id		+
chr13	79940950	79940990	id		-
chr3	196197490	196197536	id		-
chr13	20660512	20660578	id		+
chr6	18235105	18235136	id		-
chr12	551475	551533	id		+
chr11	3022945	3022977	id		-
chr16	25012499	25012530	id		-
chr22	26121307	26121372	id		+
chr19	34898692	34898730	id		+
chr3	73047334	73047378	id		+
chr3	139094401	139094442	id		-
chr17	37006706	37006729	id		-
chr14	103808071	103808110	id		+
chr16	71886135	71886166	id		+
chr10	35689054	35689088	id		+
chr3	183447365	183447427	id		+
chr4	170077756	170077802	id		-
chr5	134086922	134086966	id		+
chr5	132214689	132214751	id		-
chr1	24766775	24766804	id		+
chr11	73387810	73387853	id		-
chr1	7131904	7131940	id		+
chr10	60047722	60047761	id		+
chr5	180236474	180236514	id		-
chr3	50367579	50367613	id		-
chr13	30140107	30140153	id		-
chr12	64586971	64587025	id		-
chr8	99054287	99054325	id		-
chr3	12881900	12881948	id		-
chrX	84519352	84519427	id		+
chr11	61171021	61171051	id		-
chr10	76937928	76937966	id		+
chr12	112110719	112110748	id		-
chr11	111654544	111654581	id		-
chrX	71495420	71495466	id		-
chr6	158982037	158982077	id		+
chr12	99127541	99127615	id		+
chr5	98202197	98202256	id		-
chr17	34893534	34893559	id		+
chr11	63477620	63477654	id		+
chr8	28204797	28204848	id		-
chr10	97373518	97373586	id		-
chr8	38183731	38183767	id		-
chr11	75283220	75283251	id		+
chr20	8855977	8856013	id		+
chr1	47842376	47842428	id		+
chr4	113578649	113578709	id		+
chr1	63329729	63329756	id		+
chr13	51520387	51520441	id		+
chr2	86732789	86732816	id		-
chrX	134022778	134022853	id		-
chr1	71534991	71535030	id		-
chr15	75219164	75219204	id		-
chr1	156005763	156005800	id		-
chr1	16258327	16258385	id		+
chr5	138172549	138172579	id		+
chr6	41770884	41770907	id		-
chr17	45196784	45196827	id		-
chr9	128433167	128433226	id		-
chr15	96872700	96872728	id		+
chr8	102210889	102210923	id		-
chr1	112173575	112173604	id		+
chr14	103986617	103986648	id		-
chr22	30418062	30418093	id		+
chr4	77082707	77082735	id		-
chr17	42283849	42283901	id		-
chr1	28298623	28298693	id		-
chr16	87441282	87441319	id		-
chr4	53497229	53497283	id		-
chr19	44611643	44611686	id		+
chr17	60083925	60083957	id		-
chr11	8969856	8969895	id		-
chr5	140785987	140786017	id		+
chr17	73787889	73787943	id		+
chr7	107241337	107241376	id		+
chr19	58198574	58198634	id		+
chr19	41813473	41813507	id		+
chr3	73105605	73105631	id		+
chr12	123892700	123892744	id		+
chr7	30853662	30853697	id		+
chr14	74178734	74178785	id		-
chr17	65720205	65720243	id		+
chr3	37033297	37033330	id		-
chr3	45720653	45720703	id		+
chr20	62588101	62588136	id		-
chr19	5642192	5642247	id		+
chr2	9677087	9677122	id		-
chr6	17615590	17615665	id		-
chr20	55064895	55064945	id		+
chrX	109420279	109420308	id		+
chr19	45593776	45593816	id		+
chr1	235275536	235275593	id		-
chr14	23237309	23237367	id		+
chr10	1086447	1086483	id		-
chr10	75276380	75276431	id		-
chr7	104681441	104681471	id		+
chr18	74071609	74071680	id		-
chr7	42088229	42088274	id		-
chr12	124104512	124104553	id		+
chr3	142776362	142776421	id		+
chr20	48698445	48698476	id		-
chr7	107399457	107399520	id		+
chr7	130038289	130038309	id		-
chr3	60510897	60510927	id		-
chr13	39600435	39600486	id		-
chr1	237061362	237061402	id		+
chr8	125325073	125325096	id		-
chr21	38742766	38742823	id		+
chr20	1349752	1349794	id		-
chr4	184634628	184634667	id		+
chr18	20563128	20563160	id		+
chr1	23834808	23834867	id		-
chr1	228682285	228682319	id		+
chr20	11904169	11904207	id		+
chr18	19209842	19209890	id		+
chr19	2430507	2430546	id		-
chr3	159611521	159611568	id		+
chr2	75883129	75883199	id		+
chr8	30691531	30691572	id		-
chr12	46578096	46578148	id		-
chr6	56967057	56967113	id		+
chr12	122975339	122975367	id		-
chr18	33600208	33600257	id		-
chr1	91402311	91402340	id		-
chr19	37042453	37042518	id		-
chr19	38874294	38874329	id		+
chr2	9000836	9000889	id		-
chr5	135516671	135516729	id		+
chrX	100668709	100668754	id		+
chr15	101811438	101811499	id		-
chr16	2303217	2303249	id		-
chr16	23079448	23079489	id		-
chr17	4927764	4927805	id		+
chr10	121619331	121619384	id		-
chr8	20068731	20068757	id		+
chr11	62308863	62308891	id		-
chr19	31814572	31814614	id		-
chr1	214829924	214829962	id		+
chr20	60962979	60963038	id		+
chr19	57803657	57803689	id		+
chr12	90010759	90010813	id		-
chr21	34923350	34923386	id		+
chr5	107197077	107197103	id		-
chr8	77776919	77776980	id		+
chr12	112491363	112491393	id		-
chr1	67878882	67878909	id		-
chr10	13252421	13252463	id		+
chr16	85834843	85834884	id		+
chrX	153291100	153291122	id		-
chr1	51306610	51306634	id		-
chr16	70605906	70605937	id		+
chr16	58639535	58639572	id		-
chr13	41768102	41768154	id		-
chrX	118673672	118673698	id		-
chr9	134373293	134373324	id		+
chr3	126179453	126179508	id		-
chr2	86980581	86980625	id		+
chr11	36155722	36155752	id		+
chr1	227441763	227441802	id		-
chr10	77158542	77158572	id		-
chr6	26466821	26466862	id		+
chr1	24088135	24088171	id		+
chrX	110955595	110955645	id		+
chr1	29095757	29095795	id		+
chr17	20902985	20903013	id		-
chrX	123211149	123211194	id		+
chr20	13695368	13695417	id		-
chr16	29822017	29822076	id		+
chr6	166068580	166068632	id		-
chr8	95804031	95804056	id		+
chr22	39260441	39260495	id		-
chr10	38346384	38346416	id		+
chr7	155539394	155539422	id		+
chr20	50225118	50225164	id		-
chr15	78762886	78762952	id		+
chr22	19094216	19094265	id		-
chr15	65868997	65869049	id		+
chr6	108998455	108998482	id		+
chr19	52383743	52383773	id		-
chr8	91988723	91988752	id		-
chr20	8143439	8143474	id		+
chr5	71494131	71494157	id		+
chr6	158985830	158985865	id		+
chr10	98718278	98718319	id		+
chr4	69195721	69195751	id		-
chr5	134260247	134260302	id		+
chr9	123527180	123527211	id		-
chr7	129771422	129771489	id		+
chr6	26156729	26156774	id		+
chr6	34573610	34573657	id		-
chr18	13737075	13737121	id		+
chr22	44890887	44890960	id		-
chr4	44684360	44684416	id		+
chr1	44819397	44819438	id		-
chr12	4407945	4407981	id		+
chr18	19109822	19109872	id		-
chrX	53221449	53221491	id		-
chr8	62537516	62537582	id		-
chr9	4712115	4712153	id		-
chr10	34892848	34892887	id		-
chr12	89994795	89994859	id		-
chr1	171517491	171517529	id		+
chr19	44497022	44497067	id		+
chr7	128399846	128399906	id		+
chr1	25158573	25158631	id		+
chr12	49415583	49415633	id		-
chr2	239356752	239356809	id		+
chr13	107210629	107210702	id		-
chr5	66464300	66464355	id		+
chr1	184589318	184589341	id		+
chr14	99948989	99949040	id		+
chr19	30938374	30938438	id		+
chr22	22114955	22114994	id		-
chr4	156265920	156265948	id		-
chr9	4706581	4706643	id		+
chr8	22993502	22993542	id		-
chr11	64846011	64846053	id		-
chr22	38884454	38884518	id		-
chr13	108861303	108861336	id		-
chr14	23502675	23502742	id		-
chr5	72947389	72947440	id		+
chr1	51319483	51319509	id		-
chr7	141357294	141357354	id		-
chr10	105762273	105762304	id		+
chr15	32929296	32929357	id		+
chr22	38899945	38899968	id		-
chr15	77756646	77756678	id		+
chr17	35911130	35911177	id		-
chr21	38860500	38860558	id		+
chr6	41567089	41567122	id		+
chr1	245027597	245027625	id		-
chr15	65808353	65808391	id		-
chr18	2784550	2784582	id		+
chr15	52600882	52600905	id		-
chr3	49572098	49572136	id		+
chr3	42660551	42660579	id		+
chrX	39933407	39933452	id		-
chr15	25616079	25616113	id		-
chr20	2110898	2110935	id		+
chr7	105098034	105098063	id		-
chr2	85545335	85545388	id		-
chr3	55500085	55500158	id		-
chr14	45553351	45553383	id		+
chr1	205113370	205113418	id		-
chr1	46120420	46120468	id		-
chr2	47639587	47639636	id		+
chr4	71690018	71690070	id		-
chr10	53459190	53459255	id		-
chr3	154071727	154071755	id		-
chr1	156712676	156712711	id		-
chr6	82904307	82904339	id		-
chr20	57252212	57252283	id		+
chr3	49049312	49049378	id		+
chr19	36229571	36229595	id		+
chr1	67876110	67876160	id		-
chr5	170834694	170834722	id		+
chrX	153291948	153292021	id		-
chr6	18226173	18226207	id		-
chr1	146734292	146734320	id		+
chr12	45781943	45781978	id		+
chrX	152616575	152616601	id		+
chr14	51188141	51188211	id		-
chr1	244869629	244869697	id		+
chr12	101773233	101773272	id		+
chr1	154571014	154571061	id		-
chr15	69745962	69745994	id		+
chr5	170820041	170820103	id		+
chr16	19622223	19622268	id		+
chr5	33452757	33452785	id		+
chr7	155495974	155496005	id		+
chr16	46963027	46963079	id		+
chr3	56675669	56675699	id		-
chr7	128407637	128407665	id		+
chr3	196664910	196664969	id		-
chr20	36716710	36716742	id		+
chr8	124267912	124267962	id		-
chr15	44063460	44063522	id		+
chr7	141464296	141464327	id		+
chr6	34348520	34348546	id		-
chrX	24795985	24796007	id		+
chr17	56078924	56078973	id		-
chr13	51526927	51526960	id		+
chr2	114482979	114483008	id		-
chr17	29227444	29227504	id		-
chr12	56666149	56666222	id		-
chr5	65453285	65453318	id		+
chr1	9789589	9789618	id		-
chr18	60998355	60998418	id		-
chr1	2325459	2325524	id		+
chr6	110551260	110551302	id		+
chr8	95443975	95444025	id		-
chr12	110784231	110784294	id		+
chr15	77360837	77360912	id		-
chr14	39648305	39648340	id		+
chr14	67804635	67804687	id		-
chr1	211842601	211842652	id		-
chr19	34669518	34669555	id		+
chr5	158584740	158584785	id		-
chr2	232655367	232655394	id		+
chr16	69730676	69730728	id		+
chr7	33054190	33054227	id		-
chr12	51189725	51189754	id		+
chr5	89814432	89814468	id		-
chr18	9859972	9860028	id		+
chr20	34242648	34242683	id		-
chr15	77658394	77658435	id		-
chr16	75690683	75690724	id		+
chr5	137761231	137761259	id		+
chr19	30938624	30938652	id		+
chr3	8983424	8983468	id		-
chr9	94973023	94973057	id		-
chr6	132780782	132780848	id		-
chr2	39657998	39658042	id		-
chr13	25875769	25875811	id		+
chr18	672843	672908	id		+
chr17	7149363	7149391	id		-
chr1	163298128	163298177	id		+
chr1	154556856	154556931	id		-
chr11	129992300	129992366	id		+
chr18	32916138	32916213	id		-
chr17	46620341	46620375	id		-
chr17	4172636	4172671	id		-
chr19	30460775	30460807	id		+
chr6	88409006	88409044	id		-
chr5	179044868	179044911	id		-
chr6	5240709	5240749	id		-
chr2	103333976	103334040	id		-
chr16	89431206	89431269	id		-
chr10	1175614	1175666	id		+
chr17	2233583	2233658	id		-
chr13	37577159	37577201	id		+
chr6	116599348	116599383	id		-
chr17	27014111	27014145	id		+
chr1	165797088	165797158	id		+
chr19	16629626	16629684	id		-
chr9	131572370	131572416	id		+
chr6	143816877	143816936	id		-
chr6	158928340	158928367	id		+
chr15	101832842	101832889	id		-
chr6	43608515	43608573	id		+
chr21	33102223	33102259	id		-
chr8	9538270	9538306	id		+
chr1	59247541	59247574	id		-
chr3	5219923	5219990	id		+
chr1	171510249	171510286	id		+
chr10	99213005	99213031	id		+
chr6	56492811	56492860	id		-
chr12	25359353	25359426	id		-
chr3	50098894	50098966	id		+
chr17	3503944	3503985	id		-
chr14	78139883	78139932	id		-
chr21	38885841	38885907	id		+
chr3	49396589	49396643	id		-
chr1	27032316	27032356	id		+
chr1	159998904	159998975	id		-
chr2	242383309	242383344	id		+
chr7	104657499	104657553	id		+
chr12	49413195	49413269	id		-
chr3	194129928	194129982	id		-
chr9	2838200	2838240	id		-
chr1	201934564	201934637	id		+
chr3	127335767	127335837	id		+
chr16	23514532	23514577	id		-
chr16	75425246	75425290	id		-
chr5	5431326	5431376	id		+
chr5	122146818	122146878	id		+
chr15	91136983	91137012	id		+
chrX	108906597	108906627	id		-
chr18	28647460	28647530	id		-
chr21	34941361	34941393	id		+
chr8	75278134	75278172	id		+
chr12	133729913	133729969	id		+
chr17	73202282	73202346	id		+
chr11	32616478	32616527	id		+
chr6	34840862	34840907	id		+
chr20	43122165	43122221	id		+
chr1	231471595	231471650	id		-
chr3	28368311	28368354	id		-
chr17	73144630	73144663	id		-
chr2	223510048	223510084	id		-
chrX	148563452	148563481	id		-
chr10	38408652	38408705	id		+
chr8	419807	419879	id		+
chr13	30086713	30086778	id		-
chr16	46638004	46638033	id		-
chr20	24987777	24987814	id		-
chr13	30127965	30127996	id		-
chr7	137143812	137143834	id		-
chr11	14854423	14854454	id		+
chr1	154192927	154192957	id		-
chr12	98939067	98939110	id		+
chr3	63987780	63987808	id		+
chrX	23801393	23801451	id		+
chr20	30823365	30823410	id		+
chr12	96259905	96259976	id		+
chr21	34922035	34922078	id		+
chr8	94750590	94750636	id		-
chr8	17089054	17089083	id		-
chr6	43753212	43753251	id		+
chr6	18238939	18238984	id		-
chr7	56120104	56120161	id		+
chr12	26221723	26221772	id		+
chr9	4828406	4828434	id		+
chr5	175879915	175879943	id		+
chr1	6283061	6283100	id		-
chr1	155917345	155917378	id		-
chr15	69091244	69091270	id		-
chr2	32740352	32740381	id		+
chr7	70256235	70256280	id		+
chr10	27423825	27423882	id		-
chr19	31046956	31046988	id		+
chr10	70549492	70549523	id		+
chr19	56185301	56185351	id		+
chr7	69412127	69412169	id		+
chr4	154335953	154335995	id		+
chr19	57910052	57910089	id		+
chr1	95703685	95703709	id		+
chr12	63042350	63042388	id		-
chr6	20607414	20607457	id		+
chr3	47162956	47162983	id		-
chrX	154456684	154456723	id		+
chr14	21702174	21702210	id		-
chr7	42977097	42977139	id		+
chr17	65146010	65146056	id		-
chr5	112349469	112349502	id		+
chr3	121235599	121235624	id		-
chr1	10368316	10368363	id		+
chr13	36919204	36919238	id		-
chr16	23534549	23534589	id		-
chr20	48569941	48569990	id		+
chr2	231683773	231683832	id		+
chr6	16302109	16302160	id		-
chr1	40026608	40026682	id		-
chr14	78174498	78174547	id		+
chr5	93139951	93139978	id		-
chr12	51375070	51375108	id		-
chr1	38484728	38484787	id		+
chr17	33458568	33458633	id		-
chr20	34317383	34317444	id		-
chr22	36906960	36906989	id		-
chr1	165878440	165878492	id		+
chr1	156244413	156244476	id		-
chr2	176983272	176983330	id		+
chr4	17839275	17839328	id		+
chr10	33468714	33468742	id		-
chr7	155517807	155517839	id		+
chr15	63557589	63557618	id		+
chr2	61759070	61759103	id		-
chr1	68591313	68591355	id		-
chr12	95695342	95695371	id		+
chr4	77231450	77231491	id		+
chr20	42088673	42088733	id		+
chr14	55744891	55744928	id		+
chr3	71615213	71615240	id		-
chr18	56816748	56816795	id		+
chr1	185014708	185014754	id		+
chr1	153781207	153781256	id		-
chr12	32276982	32277023	id		+
chr20	48561977	48562025	id		+
chr6	90564922	90564979	id		+
chr12	6979856	6979884	id		+
chr17	44229205	44229258	id		-
chr19	30505823	30505887	id		+
chr4	761150	761200	id		+
chr11	76262500	76262550	id		+
chr17	66527840	66527869	id		+
chr3	86992570	86992639	id		-
chr7	44246015	44246061	id		+
chr1	32692026	32692067	id		+
chr18	9399519	9399592	id		+
chrX	16852463	16852515	id		+
chr19	50436765	50436816	id		+
chr6	99848681	99848732	id		-
chr7	128682493	128682543	id		-
chr7	27210340	27210392	id		-
chr11	94863512	94863535	id		+
chr14	23794425	23794479	id		+
chr17	38327457	38327494	id		+
chr5	72182897	72182924	id		+
chr5	114461720	114461751	id		-
chr15	59040195	59040242	id		-
chr9	14649935	14649971	id		-
chr20	31435243	31435294	id		+
chr2	27599842	27599867	id		+
chr3	186503991	186504063	id		+
chr6	16306393	16306443	id		-
chr17	54966932	54966995	id		-
chr15	85223946	85224013	id		-
chr17	16285957	16285984	id		+
chr15	44097049	44097080	id		-
chr15	72545809	72545843	id		-
chr17	4069342	4069382	id		-
chr19	58374987	58375049	id		+
chr12	123022885	123022926	id		+
chr17	18226482	18226512	id		+
chr19	3982298	3982337	id		-
chr3	47122405	47122448	id		-
chr13	100638413	100638487	id		+
chr20	34318826	34318900	id		-
chr17	38784188	38784232	id		-
chr3	11598484	11598538	id		-
chr3	78916364	78916387	id		-
chr1	16261802	16261848	id		+
chr7	44868698	44868766	id		-
chr9	111861266	111861304	id		-
chr19	3982349	3982384	id		-
chr1	236380669	236380705	id		-
chr3	9517959	9518008	id		+
chr6	52866796	52866834	id		-
chr17	36953741	36953770	id		-
chr6	44358040	44358078	id		+
chr19	34846199	34846265	id		+
chr1	40038196	40038249	id		-
chr11	126072433	126072463	id		-
chr4	106891005	106891033	id		+
chr17	36478704	36478755	id		+
chr1	179966025	179966080	id		+
chr2	178096156	178096186	id		-
chr22	42455299	42455329	id		-
chrX	118716559	118716596	id		+
chr5	32440006	32440034	id		-
chrX	129200564	129200600	id		-
chr19	37721313	37721358	id		+
chr16	9211247	9211295	id		+
chr17	20903909	20903956	id		-
chr12	56388393	56388444	id		+
chr6	73904535	73904565	id		+
chr10	70726893	70726955	id		+
chr13	49843995	49844022	id		+
chr9	134399820	134399850	id		-
chr11	43877215	43877289	id		+
chr1	112249722	112249756	id		+
chrX	102318049	102318071	id		-
chr5	172744768	172744798	id		-
chr7	82052327	82052356	id		-
chr5	149363001	149363039	id		+
chr22	28248782	28248809	id		-
chr2	20648022	20648047	id		+
chr18	55215827	55215870	id		-
chr14	103804180	103804207	id		+
chr19	37038162	37038204	id		-
chr20	36719597	36719668	id		+
chr10	88235388	88235420	id		-
chr16	2014777	2014816	id		-
chr1	224345265	224345300	id		+
chr1	112309832	112309866	id		+
chr15	70377224	70377293	id		-
chr3	23960691	23960725	id		+
chr22	30032806	30032846	id		+
chr1	52507233	52507268	id		-
chr20	16717918	16717984	id		+
chr3	129511796	129511838	id		-
chr1	228365643	228365670	id		+
chr9	33370018	33370049	id		+
chr17	21437456	21437505	id		-
chr3	127340514	127340561	id		+
chr17	65909262	65909306	id		+
chr10	120806073	120806125	id		-
chr21	34923035	34923064	id		+
chr4	113108114	113108144	id		+
chr9	97873019	97873050	id		-
chr2	231685641	231685669	id		+
chr4	185309141	185309166	id		-
chr17	36924063	36924109	id		-
chr4	75972524	75972551	id		+
chr5	10399092	10399123	id		+
chr5	145522227	145522286	id		-
chr1	171751195	171751255	id		+
chr9	80944768	80944801	id		+
chrX	70760038	70760091	id		+
chr14	64957101	64957128	id		-
chr6	41039343	41039391	id		-
chr4	52782488	52782553	id		+
chr1	23834307	23834347	id		-
chr17	61668604	61668666	id		+
chr17	33690276	33690309	id		-
chr8	64087934	64087962	id		+
chr2	10194954	10194989	id		+
chr21	27143449	27143474	id		+
chr20	20350876	20350925	id		+
chr4	140309037	140309068	id		+
chr11	32999435	32999463	id		+
chr1	166820135	166820186	id		+
chr2	26617607	26617658	id		+
chr13	114110922	114110978	id		-
chr9	91091184	91091214	id		+
chr18	51728935	51728968	id		-
chr13	42411106	42411131	id		-
chr3	182638654	182638695	id		+
chr15	99271856	99271888	id		+
chr2	20886648	20886682	id		-
chr19	9677551	9677596	id		-
chr1	43161857	43161881	id		+
chr20	32693487	32693534	id		-
chrX	72804310	72804353	id		+
chr12	49414027	49414058	id		-
chr1	180805657	180805702	id		+
chr2	200254148	200254204	id		-
chr20	45008890	45008918	id		-
chr13	100617741	100617771	id		-
chr5	171288800	171288846	id		-
chr16	70298871	70298908	id		-
chr8	28420788	28420850	id		+
chr6	110933548	110933592	id		-
chr8	80879590	80879632	id		-
chr5	172461782	172461836	id		+
chr5	5490124	5490160	id		+
chr3	15088744	15088783	id		+
chr6	116972770	116972802	id		-
chr7	23569348	23569385	id		-
chr15	69564105	69564158	id		+
chr4	110484126	110484154	id		+
chr4	77994427	77994457	id		-
chr16	56977366	56977406	id		+
chr14	23778605	23778658	id		+
chr9	20346056	20346087	id		-
chr1	90048557	90048596	id		+
chr1	230810591	230810619	id		+
chr9	100363443	100363490	id		-
chr14	102500691	102500729	id		+
chr1	23412530	23412562	id		-
chr4	17845138	17845173	id		-
chr5	112204951	112204977	id		+
chr1	23688105	23688168	id		-
chr22	32081129	32081190	id		-
chr6	34557989	34558060	id		-
chr8	23118591	23118637	id		+
chr1	151379466	151379496	id		-
chr4	110970564	110970608	id		-
chr5	176656282	176656309	id		+
chr9	80937339	80937376	id		+
chr6	153291834	153291861	id		-
chr4	39289134	39289192	id		-
chr6	20418494	20418537	id		+
chr13	46616354	46616387	id		-
chr3	112252852	112252882	id		-
chr6	43588927	43588981	id		-
chr8	6266814	6266870	id		+
chr1	171560200	171560243	id		+
chr2	67637329	67637354	id		+
chr19	35175563	35175604	id		+
chr22	39916639	39916673	id		+
chr4	77068695	77068739	id		-
chr19	46219854	46219883	id		-
chr6	161519723	161519782	id		+
chr11	812549	812585	id		+
chrX	69640339	69640376	id		+
chr1	91989951	91989983	id		+
chr15	44818654	44818700	id		+
chr3	15269413	15269444	id		+
chr14	102547468	102547526	id		-
chr5	134165199	134165255	id		+
chr16	46651554	46651585	id		-
chr17	45901504	45901529	id		-
chrX	118725106	118725134	id		-
chr4	30725069	30725106	id		+
chr17	41221225	41221254	id		-
chr20	34239393	34239465	id		-
chr1	25794131	25794168	id		+
chr2	55231803	55231849	id		-
chr14	39782544	39782584	id		+
chr5	167989125	167989167	id		-
chr19	57804545	57804618	id		+
chr12	46758453	46758484	id		-
chr7	30121485	30121523	id		+
chr5	110083886	110083928	id		+
chr12	69646882	69646906	id		+
chr9	97950858	97950881	id		-
chr5	6599428	6599467	id		-
chr16	74483333	74483361	id		-
chr13	98665991	98666039	id		+
chr2	179973908	179973959	id		-
chr12	116422008	116422065	id		-
chr19	34922836	34922896	id		+
chr16	87440216	87440245	id		-
chr19	44536541	44536584	id		+
chr12	49396070	49396124	id		-
chr17	27956577	27956645	id		-
chr3	150162118	150162176	id		+
chr17	7479860	7479931	id		+
chr7	132716420	132716457	id		-
chr19	37118360	37118388	id		+
chr7	86815232	86815262	id		+
chr9	128069977	128070012	id		+
chr15	66786416	66786455	id		-
chr6	52131237	52131276	id		-
chr20	5939052	5939112	id		+
chr19	37880355	37880395	id		+
chr9	35060802	35060871	id		-
chr2	170401313	170401345	id		-
chr4	79841443	79841480	id		-
chr7	157013391	157013451	id		+
chr1	93827760	93827835	id		+
chr5	142675066	142675091	id		-
chr1	245024615	245024653	id		-
chr7	103777250	103777313	id		-
chr19	30954070	30954108	id		+
chr3	5175677	5175704	id		+
chr15	69468093	69468121	id		+
chr9	20570612	20570639	id		-
chr4	36215628	36215665	id		-
chr11	66386758	66386819	id		+
chr5	179041299	179041347	id		-
chr12	132423744	132423778	id		+
chr11	89934293	89934341	id		-
chr7	134850960	134850995	id		-
chr12	133430414	133430461	id		-
chr7	102741156	102741218	id		-
chr13	34480207	34480233	id		+
chrX	23801305	23801347	id		+
chr1	29503166	29503200	id		-
chrX	67754734	67754786	id		+
chr1	220956389	220956420	id		+
chr3	196662955	196662991	id		-
chr19	44656608	44656640	id		+
chr5	108297919	108297964	id		+
chr4	25155690	25155725	id		-
chr19	58051202	58051235	id		+
chr6	116957008	116957062	id		-
chr6	36068132	36068163	id		+
chr22	40727348	40727385	id		+
chr7	107542200	107542242	id		+
chr13	52336028	52336066	id		+
chr9	112141125	112141164	id		-
chr12	104743500	104743535	id		+
chr1	1818936	1818973	id		-
chr15	99252045	99252089	id		+
chr11	32920735	32920810	id		+
chr12	27152581	27152616	id		-
chr15	76225272	76225306	id		+
chr1	24112156	24112196	id		+
chr10	28908621	28908653	id		+
chr12	120584867	120584891	id		-
chr19	34929593	34929660	id		+
chr13	30339834	30339877	id		-
chr17	40034420	40034444	id		-
chr2	219317482	219317539	id		-
chr17	61909742	61909816	id		-
chr6	110542978	110543025	id		+
chr19	38874160	38874218	id		+
chr17	57476711	57476760	id		+
chr5	74667508	74667541	id		-
chr2	175676289	175676316	id		-
chr7	92088018	92088068	id		+
chr3	15100267	15100297	id		-
chr19	37957740	37957764	id		-
chr19	58418606	58418652	id		-
chr4	1944600	1944635	id		+
chr5	151166138	151166163	id		+
chr15	75194959	75194985	id		-
chr4	139086483	139086533	id		-
chr16	30615323	30615376	id		-
chr11	36251318	36251375	id		+
chr11	61564516	61564561	id		+
chr11	4159606	4159671	id		+
chr9	117360384	117360434	id		+
chr3	53141822	53141850	id		-
chr2	101886575	101886628	id		+
chr6	16301475	16301524	id		-
chr2	73467570	73467615	id		+
chr3	20224620	20224691	id		-
chr13	108884970	108885030	id		+
chr11	102953531	102953555	id		-
chr2	25964540	25964596	id		-
chr3	27415371	27415414	id		-
chr15	101188910	101188948	id		+
chr7	100804156	100804220	id		+
chr8	121550411	121550448	id		-
chr2	97259457	97259488	id		-
chr1	24862328	24862382	id		+
chr11	63765260	63765308	id		+
chr16	87884829	87884857	id		-
chr6	143094983	143095021	id		-
chr16	53249409	53249435	id		+
chr22	28249545	28249608	id		-
chr13	45912733	45912789	id		-
chr12	16052877	16052907	id		+
chr21	44520548	44520613	id		-
chr10	75531441	75531491	id		+
chr22	26848500	26848547	id		-
chr12	112460288	112460312	id		+
chr3	155545117	155545156	id		-
chr6	97658153	97658212	id		-
chr1	32508460	32508527	id		+
chr19	30982515	30982543	id		+
chr19	34878815	34878873	id		+
chr7	44923829	44923868	id		-
chr6	106690784	106690815	id		-
chr5	7897014	7897069	id		+
chr5	175773545	175773582	id		-
chr14	103246911	103246942	id		+
chr1	76228376	76228415	id		+
chr7	141478378	141478407	id		+
chr17	74731749	74731784	id		-
chr1	76252796	76252862	id		+
chr17	36923575	36923606	id		-
chr7	72891876	72891937	id		-
chrX	106957363	106957405	id		-
chr5	82834757	82834791	id		+
chr8	68063528	68063586	id		+
chr15	49418170	49418196	id		-
chr1	203766096	203766125	id		+
chr6	26205080	26205116	id		+
chr16	58608930	58608960	id		-
chr19	47113948	47113972	id		+
chr13	60663152	60663213	id		-
chr11	102272888	102272913	id		-
chr10	74952335	74952365	id		+
chr1	51317909	51317950	id		-
chr13	34439550	34439609	id		+
chr10	113912141	113912212	id		-
chr13	34407284	34407336	id		+
chr19	2438981	2439030	id		-
chr10	115612315	115612345	id		-
chr2	71579196	71579242	id		+
chr5	148898788	148898862	id		-
chr7	101893373	101893414	id		+
chr11	62393892	62393919	id		-
chr1	204372817	204372848	id		-
chr1	231163269	231163327	id		-
chr5	93113043	93113075	id		-
chrX	70519387	70519423	id		+
chr5	170835798	170835847	id		+
chr1	32508907	32508942	id		+
chr19	31767264	31767300	id		-
chr7	30198930	30198997	id		+
chr21	38263100	38263156	id		-
chr9	114411752	114411792	id		+
chr5	150071041	150071075	id		-
chr16	58195295	58195323	id		-
chr16	69496651	69496708	id		+
chr1	151024267	151024297	id		-
chr7	128409296	128409336	id		+
chr10	28856310	28856378	id		+
chr3	45785082	45785144	id		+
chr12	107367308	107367333	id		+
chr17	42518128	42518155	id		-
chr16	1726436	1726511	id		+
chr12	110811847	110811904	id		-
chr10	114720060	114720111	id		+
chr1	220195701	220195737	id		-
chr14	39650861	39650888	id		+
chr17	27085137	27085172	id		-
chr7	30671288	30671321	id		+
chr2	99813380	99813431	id		+
chr9	114983363	114983390	id		-
chr17	38556005	38556037	id		-
chr12	82749637	82749663	id		-
chr11	110040483	110040510	id		+
chr12	122709185	122709254	id		-
chr3	185335344	185335394	id		+
chr5	179674656	179674714	id		-
chrX	102930554	102930592	id		-
chr10	82279487	82279552	id		+
chr15	100253524	100253575	id		+
chr8	144734890	144734935	id		+
chr1	39463942	39463968	id		+
chr6	10397373	10397444	id		-
chr1	150594912	150594980	id		-
chr17	60076797	60076841	id		-
chr1	91967343	91967380	id		+
chr10	112634044	112634072	id		+
chr6	17608987	17609059	id		+
chr4	83347762	83347797	id		-
chr2	217069075	217069105	id		+
chr1	205112583	205112657	id		-
chr1	52609120	52609175	id		+
chr2	162165657	162165689	id		+
chr8	42259312	42259351	id		+
chr1	23636490	23636533	id		-
chr14	102552427	102552454	id		-
chr5	159849323	159849369	id		+
chr3	67059490	67059547	id		+
chr4	17838855	17838930	id		+
chr8	54903414	54903452	id		-
chr12	121015075	121015134	id		+
chr1	212115114	212115171	id		-
chr3	52515405	52515461	id		+
chr1	145508557	145508595	id		+
chr6	112144006	112144056	id		-
chr8	101960265	101960303	id		-
chr1	36387945	36388001	id		+
chr9	36677156	36677212	id		+
chr8	12941798	12941836	id		-
chr6	109004226	109004255	id		+
chr19	4408927	4408995	id		+
chr16	84785276	84785329	id		+
chr15	66815939	66815973	id		+
chr11	61170873	61170900	id		-
chr2	44458510	44458541	id		+
chr11	3730102	3730127	id		-
chr9	94171419	94171451	id		-
chr10	7398956	7398981	id		-
chr17	38288014	38288064	id		+
chr4	57797979	57798019	id		+
chr12	31711653	31711685	id		-
chr4	184368347	184368393	id		+
chr16	21668365	21668400	id		+
chr6	108989216	108989257	id		+
chr10	27459307	27459363	id		+
chrX	107977587	107977630	id		-
chr12	69969933	69969996	id		+
chr7	129756321	129756374	id		+
chr21	30439247	30439322	id		-
chr1	155655047	155655074	id		-
chr10	32594718	32594756	id		-
chr16	84156791	84156836	id		-
chr4	77231450	77231491	id		+
chr10	28847537	28847589	id		+
chr2	30677107	30677163	id		+
chr6	159187358	159187391	id		-
chr15	69746258	69746295	id		+
chr11	61170561	61170613	id		-
chr12	46314338	46314369	id		-
chr17	18231301	18231324	id		+
chr4	129785128	129785158	id		+
chr5	32599107	32599148	id		+
chrX	13754253	13754289	id		+
chr5	41917118	41917149	id		+
chr2	61725807	61725867	id		-
chrX	9632660	9632684	id		+
chr12	57905808	57905862	id		+
chr19	2229899	2229937	id		+
chr12	56984362	56984402	id		+
chr15	41809469	41809507	id		-
chr12	92539185	92539254	id		-
chr2	177169767	177169795	id		+
chr12	56682981	56683016	id		-
chrX	71493189	71493229	id		-
chr17	2587997	2588058	id		+
chr3	31617918	31617991	id		+
chr12	12982738	12982794	id		+
chr6	149730864	149730895	id		+
chr13	20618809	20618837	id		+
chr1	33409619	33409648	id		-
chr8	23244306	23244331	id		-
chr20	21367572	21367619	id		+
chr8	102216811	102216841	id		-
chr12	110811673	110811698	id		-
chr13	25671288	25671314	id		+
chr3	183576565	183576618	id		-
chr7	138968593	138968619	id		+
chr10	98723808	98723876	id		+
chr12	13233970	13234002	id		+
chr5	76728982	76729008	id		-
chr12	34180519	34180565	id		+
chr19	30986062	30986106	id		+
chr6	159029736	159029800	id		+
chr12	57450628	57450697	id		-
chr17	46199912	46199954	id		+
chrX	100880165	100880189	id		+
chr11	115066887	115066922	id		-
chr10	126524740	126524810	id		+
chr14	97031867	97031896	id		+
chr12	108930116	108930151	id		-
chr10	98719030	98719056	id		+
chr9	134063559	134063579	id		+
chr6	24423948	24424006	id		+
chr15	73030143	73030169	id		+
chr4	84511381	84511407	id		+
chr17	28808442	28808467	id		+
chrX	41088937	41088986	id		+
chr21	16334762	16334827	id		-
chr20	54951066	54951114	id		-
chrX	48761471	48761517	id		-
chr5	159852312	159852347	id		+
chr18	672363	672420	id		+
chr2	153523925	153523969	id		-
chr5	64019659	64019727	id		-
chr6	87972166	87972196	id		+
chr17	60088506	60088537	id		-
chr6	87968546	87968613	id		+
chr1	24114502	24114565	id		+
chr1	113460585	113460628	id		-
chr1	37965083	37965114	id		-
chr16	66757396	66757464	id		-
chr2	175065691	175065733	id		-
chr3	196786827	196786884	id		-
chr11	36252406	36252446	id		+
chr8	116571183	116571225	id		-
chr12	95440992	95441015	id		-
chr12	120215779	120215836	id		-
chr8	42880538	42880585	id		+
chr1	53250568	53250593	id		+
chr17	30265244	30265280	id		+
chr2	174773714	174773772	id		-
chr4	151773263	151773312	id		-
chr15	99462928	99462958	id		+
chr19	16756997	16757026	id		-
chr3	64005047	64005083	id		-
chr10	102676658	102676692	id		+
chr2	200275514	200275566	id		-
chr1	41452914	41452945	id		+
chr5	34952635	34952666	id		+
chr15	76225164	76225200	id		+
chr12	120934323	120934353	id		+
chr17	30205274	30205298	id		-
chr1	1505826	1505875	id		-
chr2	128499171	128499222	id		-
chr14	103245973	103246034	id		+
chr12	57109169	57109209	id		-
chr14	93669760	93669805	id		-
chr2	222414183	222414207	id		-
chr11	22646277	22646299	id		-
chrX	19951227	19951262	id		-
chr3	142029017	142029043	id		-
chr9	73000591	73000655	id		-
chr9	86276683	86276748	id		-
chr19	40580229	40580297	id		-
chr12	67699323	67699380	id		+
chr14	74184099	74184158	id		-
chr5	172742457	172742505	id		-
chrX	39932543	39932599	id		-
chr21	27311084	27311121	id		-
chr17	46189974	46189999	id		+
chr13	111531587	111531655	id		-
chr3	185634214	185634263	id		-
chr10	49639544	49639588	id		+
chr2	10927427	10927469	id		-
chr19	44500960	44501027	id		+
chr8	11030508	11030554	id		-
chr4	26434097	26434151	id		+
chr5	58267331	58267390	id		-
chr20	32688790	32688817	id		-
chr1	182856390	182856436	id		+
chr18	46671938	46671976	id		-
chr5	6457913	6457952	id		+
chr3	9510613	9510685	id		+
chr1	231696897	231696971	id		+
chr2	216981520	216981562	id		+
chr10	72631654	72631697	id		+
chr10	88195546	88195615	id		-
chr6	108991254	108991302	id		+
chr1	33489341	33489392	id		-
chrX	154005246	154005270	id		+
chr1	197112063	197112102	id		-
chr1	114247473	114247525	id		-
chr8	28871231	28871260	id		+
chr9	95475230	95475279	id		-
chr5	133937379	133937446	id		-
chr1	46662719	46662744	id		-
chr10	77158134	77158204	id		-
chr20	30783716	30783751	id		-
chr9	114397670	114397701	id		+
chr1	53517218	53517250	id		+
chr7	3442267	3442297	id		+
chr17	46698525	46698549	id		-
chr3	196847829	196847862	id		-
chr11	33729055	33729115	id		-
chr9	114985543	114985581	id		-
chr17	57783329	57783354	id		-
chr11	117040912	117040942	id		+
chr3	122225239	122225268	id		-
chr9	132578999	132579032	id		-
chr6	155153486	155153526	id		+
chr18	43669611	43669663	id		-
chr9	72330888	72330914	id		-
chr1	61569376	61569416	id		+
chr13	39458312	39458356	id		+
chr13	95226459	95226522	id		-
chr4	6642766	6642798	id		+
chr5	34908811	34908842	id		-
chr13	42876153	42876201	id		+
chr4	2945872	2945899	id		-
chr2	71610095	71610121	id		+
chr12	50136524	50136551	id		+
chr11	47521084	47521111	id		-
chr2	60769230	60769278	id		-
chr16	30081655	30081685	id		+
chr20	36719783	36719857	id		+
chr4	88057849	88057889	id		+
chr10	12069485	12069513	id		-
chr19	40538127	40538154	id		-
chr13	96255126	96255157	id		-
chr16	3340242	3340288	id		+
chr5	122135618	122135649	id		+
chr7	25161758	25161791	id		-
chr16	56977613	56977635	id		+
chr15	41663744	41663788	id		+
chr10	112703586	112703623	id		+
chr10	85912028	85912059	id		+
chr4	159827423	159827476	id		+
chr11	61171480	61171518	id		-
chr20	18620606	18620640	id		+
chr7	130037811	130037881	id		-
chr16	70611346	70611369	id		+
chr6	139498318	139498352	id		+
chr9	106874012	106874063	id		+
chr6	148872387	148872416	id		+
chr12	76741034	76741091	id		-
chr20	34326539	34326567	id		-
chr12	98931890	98931931	id		+
chr12	124459172	124459201	id		+
chr19	1591047	1591102	id		-
chr11	63678027	63678053	id		+
chr1	154930762	154930820	id		-
chr12	64818081	64818109	id		+
chr1	174411219	174411263	id		+
chr6	143754272	143754302	id		-
chr8	30700775	30700819	id		-
chr11	92087382	92087437	id		+
chr15	59203374	59203428	id		-
chr6	56967525	56967564	id		+
chr15	59930522	59930570	id		-
chr12	68051686	68051727	id		+
chr20	57252754	57252807	id		+
chr13	39585128	39585155	id		-
chr10	53456356	53456428	id		-
chr8	109256139	109256205	id		-
chrX	37698760	37698799	id		-
chr1	203768786	203768830	id		+
chr22	32143846	32143884	id		-
chr9	132900250	132900317	id		+
chr8	117784845	117784887	id		+
chr1	151426482	151426532	id		-
chr17	56060917	56060972	id		-
chr18	42531243	42531274	id		+
chr2	232319733	232319798	id		-
chr14	35767152	35767176	id		+
chr18	2918222	2918262	id		-
chr1	100547880	100547930	id		+
chr5	175880162	175880200	id		+
chr7	22984420	22984464	id		-
chr5	73162947	73162977	id		+
chr10	60588665	60588715	id		+
chr2	232320286	232320335	id		-
chrX	153712643	153712699	id		-
chr3	41261994	41262045	id		+
chr12	50539402	50539441	id		-
chr2	128521368	128521392	id		-
chr7	100881338	100881367	id		-
chr13	73283501	73283561	id		-
chr3	41268791	41268837	id		+
chr6	107918640	107918671	id		+
chr3	126178654	126178712	id		-
chr6	97338758	97338803	id		-
chr12	77246658	77246682	id		+
chrX	133594324	133594394	id		+
chr20	40203365	40203392	id		-
chr8	81549387	81549424	id		-
chr10	52102003	52102045	id		-
chr19	53856494	53856537	id		+
chr16	22090235	22090303	id		+
chr20	57021606	57021644	id		+
chr18	29709609	29709674	id		+
chr16	56973958	56974023	id		+
chr13	34410586	34410611	id		+
chr4	122722988	122723033	id		+
chr10	104022686	104022746	id		+
chr19	30984599	30984635	id		+
chr4	128806900	128806957	id		+
chr1	214530045	214530071	id		-
chr22	36412127	36412194	id		-
chr15	40765031	40765106	id		+
chr12	21788454	21788483	id		-
chr5	74646683	74646716	id		+
chr4	1945209	1945236	id		+
chr1	151314557	151314616	id		-
chr13	41132680	41132721	id		-
chr7	97499321	97499376	id		-
chr21	34926341	34926416	id		+
chr1	218504407	218504455	id		+
chr6	11135004	11135028	id		+
chr7	148427646	148427677	id		+
chr19	48967483	48967513	id		+
chr10	79795533	79795563	id		+
chr3	78977838	78977870	id		-
chr6	52128966	52129019	id		-
chr12	62892735	62892766	id		+
chr12	64842024	64842056	id		+
chr1	39494526	39494555	id		+
chrX	147009858	147009905	id		+
chr5	64865228	64865259	id		+
chr3	150919089	150919143	id		+
chr22	28811886	28811938	id		-
chr1	93967258	93967307	id		+
chr12	121135196	121135259	id		+
chr3	124461029	124461064	id		+
chr10	74035337	74035406	id		+
chr17	58522519	58522557	id		-
chr17	40962592	40962619	id		-
chr5	61626198	61626245	id		+
chr19	53912717	53912755	id		+
chr5	126146802	126146858	id		+
chr10	93773430	93773479	id		+
chr21	15753597	15753643	id		-
chr16	732470	732532	id		-
chr10	28835310	28835346	id		+
chr4	17819653	17819709	id		+
chr8	101730196	101730229	id		-
chr3	150176970	150177038	id		+
chr2	10193395	10193447	id		+
chr3	42688437	42688484	id		+
chr1	155641906	155641961	id		-
chr6	118031163	118031188	id		+
chr6	108988358	108988413	id		+
chr6	24667494	24667530	id		+
chr2	197001880	197001911	id		-
chrX	123044945	123045012	id		+
chr7	116558394	116558447	id		+
chr21	34922183	34922240	id		+
chr3	58303824	58303884	id		+
chr4	146857060	146857105	id		-
chr5	138704834	138704875	id		+
chr6	89871985	89872048	id		+
chr19	58724582	58724637	id		+
chr7	106888889	106888919	id		-
chr2	174228545	174228600	id		+
chr10	38344303	38344339	id		+
chr10	95428674	95428724	id		-
chr21	40548672	40548723	id		-
chr11	32979136	32979162	id		+
chr7	43728025	43728064	id		-
chr6	36462853	36462894	id		-
chrX	53665859	53665899	id		-
chr14	75370097	75370128	id		+
chr19	33535231	33535265	id		-
chr17	20921373	20921410	id		-
chr17	80588818	80588852	id		-
chrX	17768305	17768354	id		+
chr16	28883663	28883710	id		+
chr11	9610636	9610711	id		+
chr2	224831807	224831841	id		+
chr7	114656343	114656401	id		+
chr5	77521168	77521207	id		-
chr12	120302691	120302734	id		-
chr19	56896512	56896535	id		-
chr4	41994622	41994652	id		+
chr7	87464569	87464609	id		-
chr19	1834199	1834236	id		-
chr2	44220506	44220538	id		-
chr22	38886040	38886079	id		-
chr17	62497241	62497314	id		-
chr3	131220488	131220515	id		-
chr1	113212842	113212881	id		+
chr22	50646942	50646980	id		+
chr7	157209671	157209734	id		+
chr10	101910377	101910408	id		-
chr6	126176212	126176257	id		+
chr15	74924556	74924607	id		-
chr2	20482847	20482880	id		-
chr3	141824594	141824646	id		-
chr20	32677565	32677606	id		-
chr7	73610432	73610495	id		+
chr10	75881760	75881816	id		-
chr18	45395620	45395649	id		-
chr3	78987642	78987669	id		-
chr2	32447915	32447976	id		+
chr12	104732917	104732971	id		+
chr15	56384825	56384855	id		-
chr10	28900202	28900250	id		+
chr7	158447326	158447364	id		-
chr7	5569173	5569200	id		-
chr1	17740075	17740101	id		-
chr20	54958934	54958991	id		-
chr8	28022816	28022870	id		+
chr7	90042486	90042540	id		+
chr17	57760868	57760899	id		+
chr12	77449728	77449779	id		-
chr6	108995180	108995202	id		+
chr1	32831003	32831053	id		-
chr6	138762662	138762732	id		-
chr16	18817415	18817464	id		-
chr19	44717315	44717348	id		+
chr5	65449330	65449381	id		+
chr8	26228556	26228587	id		+
chr20	43708233	43708274	id		+
chr9	94985840	94985886	id		-
chr7	98736927	98736969	id		-
chr5	64018655	64018703	id		-
chr19	10663764	10663826	id		+
chr16	71768537	71768564	id		-
chr9	34086591	34086622	id		-
chr8	144614099	144614122	id		-
chr1	91971354	91971384	id		+
chr20	3137526	3137569	id		-
chr7	69153835	69153896	id		+
chr11	122928419	122928455	id		-
chr7	30665915	30665944	id		+
chr11	110041064	110041121	id		+
chr9	125815672	125815719	id		+
chr10	74813250	74813315	id		-
chr11	32126235	32126273	id		+
chr15	100254325	100254358	id		+
chr22	36134968	36135039	id		-
chr1	244218164	244218192	id		+
chr13	47345420	47345454	id		-
chrX	18275099	18275135	id		-
chr11	68305141	68305172	id		+
chr1	27025808	27025859	id		+
chr15	81269353	81269419	id		-
chr17	2587363	2587399	id		+
chr6	107691902	107691938	id		-
chr4	95587702	95587737	id		+
chr1	155979094	155979135	id		-
chr21	38808867	38808922	id		+
chr3	112939815	112939858	id		+
chr11	66396995	66397054	id		+
chr11	120285072	120285102	id		+
chr1	99225763	99225792	id		+
chr11	129993625	129993675	id		+
chr3	128888329	128888366	id		-
chr9	100672830	100672876	id		-
chr3	15085719	15085743	id		+
chr4	83293929	83293978	id		-
chr3	185645196	185645264	id		-
chr15	64811769	64811796	id		+
chr7	27211269	27211334	id		-
chr16	19088636	19088688	id		+
chr6	16756591	16756637	id		-
chr19	58132716	58132772	id		+
chrX	51599698	51599736	id		+
chr1	218507597	218507626	id		+
chr17	17969563	17969603	id		+
chr2	44152260	44152292	id		-
chr16	2803862	2803885	id		+
chr1	235582821	235582856	id		+
chr1	153779895	153779927	id		-
chr5	98230864	98230903	id		-
chr6	10697685	10697717	id		+
chr1	185270154	185270200	id		-
chr6	75994333	75994359	id		-
chr1	91483776	91483812	id		-
chr2	203633558	203633595	id		+
chr17	16075122	16075191	id		-
chr3	133376740	133376784	id		-
chr19	17693495	17693523	id		+
chr1	235494749	235494818	id		+
chr6	90577149	90577222	id		+
chrX	24809896	24809965	id		+
chr18	51679955	51680010	id		-
chr1	59155075	59155108	id		-
chr6	16148139	16148189	id		+
chr16	3368507	3368534	id		+
chr10	94332306	94332328	id		-
chr12	124472634	124472671	id		+
chr16	4924439	4924476	id		+
chr8	26220323	26220349	id		+
chr13	35646540	35646609	id		+
chr1	228363924	228363975	id		+
chr19	37235567	37235606	id		-
chr12	57106943	57106967	id		-
chr11	92088162	92088203	id		+
chr10	71910748	71910808	id		-
chr1	32499495	32499532	id		+
chr10	81851941	81851969	id		+
chr17	21104052	21104081	id		-
chr5	82352831	82352865	id		-
chr22	36863895	36863931	id		-
chr2	29023939	29024008	id		+
chr20	62906638	62906671	id		+
chr6	37361418	37361478	id		+
chr10	102680091	102680121	id		+
chrX	12522087	12522115	id		+
chr19	50375091	50375146	id		-
chr10	75542216	75542250	id		+
chr16	18804122	18804184	id		-
chr4	16185627	16185657	id		-
chr3	15086923	15086944	id		+
chr14	21866074	21866103	id		-
chr21	32903348	32903384	id		-
chr7	132651877	132651928	id		-
chr2	219529028	219529056	id		-
chr1	150599607	150599676	id		-
chr15	89173289	89173318	id		+
chr1	71538186	71538230	id		-
chr17	73646095	73646140	id		-
chr1	26159363	26159423	id		+
chr12	124093341	124093369	id		+
chr13	48522958	48522991	id		-
chr5	137842312	137842347	id		-
chr13	100204735	100204769	id		+
chr6	112021267	112021298	id		-
chr17	49267005	49267041	id		-
chr20	61827385	61827415	id		-
chr5	139946653	139946693	id		+
chr11	14902138	14902173	id		-
chr14	93759259	93759316	id		-
chr16	11940557	11940612	id		-
chr22	29190567	29190609	id		-
chr8	28943637	28943688	id		-
chr11	92258292	92258340	id		+
chr12	133639071	133639102	id		+
chr16	2809370	2809401	id		+
chr8	56984023	56984079	id		-
chr22	38884984	38885014	id		-
chr21	40565904	40565937	id		-
chr8	81412054	81412100	id		+
chr5	36927371	36927415	id		+
chr13	52988212	52988280	id		-
chr1	200635422	200635469	id		-
chr1	207957192	207957226	id		+
chr6	111216218	111216287	id		+
chr10	35655094	35655146	id		+
chr1	178446080	178446103	id		+
chr16	1724292	1724331	id		+
chr10	7233832	7233859	id		-
chr2	113420446	113420496	id		+
chr17	61655950	61655989	id		+
chr2	228222001	228222054	id		+
chr9	95015303	95015365	id		-
chr8	24810296	24810348	id		-
chr12	110771007	110771035	id		+
chr3	160239634	160239688	id		-
chr5	179147417	179147472	id		+
chr19	50410166	50410197	id		-
chr2	128493365	128493396	id		-
chr21	42583158	42583188	id		+
chr7	6442784	6442849	id		+
chrX	100656645	100656671	id		-
chrX	110976098	110976132	id		+
chr19	1418651	1418706	id		+
chr16	89348271	89348307	id		-
chr22	20930305	20930337	id		+
chr20	36704533	36704605	id		+
chr12	69661893	69661916	id		+
chr5	33467639	33467689	id		+
chr17	1562765	1562801	id		-
chr11	76063108	76063133	id		-
chr5	118870320	118870341	id		+
chr12	48438363	48438393	id		-
chr3	50363861	50363908	id		-
chrX	70759738	70759809	id		+
chr1	27733051	27733099	id		-
chr1	183522949	183522985	id		+
chr6	109322497	109322526	id		-
chr16	20870747	20870818	id		-
chr1	87809638	87809693	id		+
chr11	118415461	118415489	id		-
chr16	89954089	89954125	id		+
chr1	35320792	35320839	id		-
chr14	67805406	67805441	id		-
chr1	91481616	91481646	id		-
chr5	98131878	98131917	id		+
chr4	1949237	1949260	id		+
chr16	2607917	2607964	id		+
chr17	1422810	1422834	id		-
chr6	90345566	90345604	id		-
chr6	159188345	159188379	id		-
chr10	30302854	30302912	id		-
chr17	37599726	37599757	id		-
chr1	25169725	25169785	id		+
chr11	47489993	47490021	id		-
chr4	78634785	78634836	id		-
chr1	3697154	3697201	id		-
chr19	58050973	58051016	id		+
chr7	133318756	133318796	id		+
chr12	88889698	88889761	id		-
chr6	99990787	99990815	id		-
chr15	30048277	30048319	id		-
chr17	59870988	59871011	id		-
chr1	229745852	229745878	id		-
chr18	57022760	57022801	id		-
chr12	49420216	49420259	id		-
chr19	2429221	2429252	id		-
chr20	37204286	37204338	id		+
chr14	102607394	102607422	id		+
chrX	119390658	119390689	id		+
chr1	179834609	179834655	id		-
chr3	100466241	100466289	id		+
chr3	150347751	150347791	id		+
chr17	49053397	49053422	id		-
chr20	30948328	30948371	id		+
chr7	94295976	94296017	id		+
chr5	112349286	112349359	id		+
chr5	177633816	177633861	id		+
chr8	17091982	17092055	id		-
chr1	185274398	185274457	id		-
chr20	35240457	35240526	id		+
chr3	101484759	101484821	id		+
chr7	44841247	44841281	id		+
chr3	156872292	156872327	id		-
chr19	45166619	45166656	id		+
chr10	94366964	94366992	id		+
chr13	33110632	33110703	id		-
chr2	55816034	55816080	id		-
chr16	28975152	28975211	id		+
chr21	46190281	46190324	id		-
chr6	128563667	128563728	id		-
chrX	9529772	9529818	id		+
chr14	70839613	70839674	id		-
chr4	87603733	87603790	id		+
chr11	9452427	9452473	id		+
chr14	57878913	57878944	id		+
chr2	240952503	240952554	id		-
chr19	7978032	7978085	id		+
chr4	186134226	186134254	id		+
chr7	141361036	141361071	id		-
chr14	77977651	77977707	id		-
chr8	42918705	42918747	id		+
chr4	184239030	184239065	id		+
chr10	58118171	58118195	id		-
chr3	79065111	79065165	id		-
chr1	161091459	161091530	id		-
chr4	140298705	140298741	id		+
chr3	139085560	139085607	id		-
chr1	207221131	207221189	id		-
chr2	89050366	89050414	id		+
chr9	123169080	123169108	id		-
chr21	43413421	43413452	id		-
chr1	198289779	198289833	id		+
chr8	41368146	41368219	id		+
chr8	98737981	98738015	id		+
chr16	2303914	2303950	id		-
chr2	149877039	149877075	id		+
chr19	12637256	12637304	id		-
chr8	20077959	20078006	id		+
chr10	116734994	116735055	id		+
chr1	235377144	235377190	id		-
chr12	48734081	48734103	id		-
chr11	62291564	62291594	id		-
chr4	159589829	159589876	id		-
chr12	121206202	121206242	id		-
chr5	87509847	87509886	id		-
chr1	24083531	24083574	id		+
chr19	34664393	34664424	id		+
chr7	25161854	25161907	id		-
chr13	28734831	28734875	id		+
chr5	16608924	16608958	id		-
chr21	43413555	43413618	id		-
chr6	42980887	42980915	id		-
chr10	1176010	1176041	id		+
chr13	25908561	25908602	id		+
chr3	32581721	32581748	id		-
chr6	111588669	111588719	id		+
chr18	77733477	77733511	id		-
chr16	68262081	68262133	id		+
chrX	24187824	24187863	id		+
chr3	120114122	120114185	id		-
chr16	87872358	87872413	id		-
chr14	92609502	92609535	id		+
chr6	87899877	87899933	id		+
chr6	36569011	36569037	id		+
chr11	66206249	66206276	id		-
chr19	40745621	40745695	id		-
chr19	58762129	58762189	id		+
chr4	88061938	88062012	id		+
chr5	112356215	112356254	id		+
chr1	32796208	32796258	id		+
chr9	136898297	136898351	id		-
chr11	116954744	116954786	id		-
chr3	121196718	121196749	id		-
chr22	41998238	41998295	id		-
chr17	40134351	40134393	id		-
chr7	92083930	92083967	id		+
chr12	102507966	102508017	id		-
chr12	62987358	62987412	id		+
chr5	102286451	102286499	id		+
chr18	323917	323960	id		-
chr7	135123031	135123095	id		-
chr16	28854382	28854439	id		-
chr1	146631010	146631083	id		-
chr3	57611198	57611265	id		-
chr19	1590861	1590916	id		-
chr18	55146636	55146680	id		+
chr2	37208289	37208316	id		-
chr2	113414323	113414381	id		+
chr19	1412250	1412317	id		+
chr7	23552515	23552590	id		-
chr3	56667295	56667328	id		-
chr20	36146232	36146305	id		-
chr1	91968612	91968654	id		+
chr15	89845584	89845626	id		+
chr1	213416289	213416325	id		+
chr17	40970353	40970395	id		-
chr12	1335198	1335233	id		+
chrX	20170124	20170166	id		-
chr19	47424054	47424119	id		+
chr1	38455568	38455608	id		-
chr19	53743001	53743037	id		-
chr15	45709482	45709523	id		+
chr2	170487706	170487740	id		+
chr7	131071696	131071720	id		+
chr3	9848258	9848281	id		+
chr10	97819533	97819567	id		+
chr9	132897686	132897711	id		+
chr3	126179616	126179685	id		-
chr17	44246943	44247002	id		-
chr16	31202362	31202388	id		+
chr13	111548272	111548314	id		-
chr1	38174999	38175019	id		+
chr1	38148125	38148186	id		-
chr6	8090307	8090350	id		-
chr19	42373111	42373142	id		+
chr9	85655653	85655701	id		-
chr13	94073399	94073457	id		+
chr2	28637462	28637491	id		+
chr16	3341419	3341462	id		+
chr9	95013611	95013663	id		-
chr5	72204821	72204863	id		+
chr9	103074062	103074106	id		-
chr18	47795630	47795660	id		-
chr1	162493551	162493603	id		+
chr2	204303400	204303430	id		-
chr12	14577603	14577648	id		+
chr2	207025337	207025377	id		+
chr16	2053621	2053656	id		-
chr3	138409951	138409977	id		-
chr2	219940580	219940611	id		-
chr10	89311887	89311927	id		+
chr9	34088345	34088396	id		-
chr9	125621351	125621381	id		-
chr3	50367281	50367311	id		-
chr1	91387465	91387494	id		-
chr1	211922262	211922337	id		-
chr4	71849137	71849164	id		+
chr7	120428651	120428726	id		-
chr3	53319832	53319879	id		-
chr13	72112354	72112387	id		-
chr5	40763792	40763826	id		-
chr5	85916562	85916603	id		+
chr3	61727931	61727968	id		+
chr11	111948959	111948986	id		+
chr16	83846065	83846087	id		+
chr15	41571743	41571796	id		+
chr19	34845889	34845928	id		+
chr15	41657706	41657737	id		+
chr1	10605585	10605651	id		+
chr2	142816956	142816995	id		-
chr12	26217666	26217702	id		+
chr2	128522304	128522338	id		-
chr9	117360474	117360528	id		+
chr20	34240934	34240972	id		-
chr7	69527784	69527831	id		+
chr5	60640658	60640682	id		+
chr15	85213161	85213197	id		-
chr5	157214332	157214393	id		-
chr2	71592582	71592623	id		+
chr3	33691213	33691238	id		-
chr3	23929353	23929378	id		+
chr20	61525088	61525118	id		-
chr14	69925968	69926024	id		+
chr17	7155696	7155750	id		+
chr6	24535149	24535205	id		+
chr13	73329920	73329962	id		-
chr12	110784860	110784897	id		+
chr6	79765245	79765283	id		-
chr20	2129098	2129151	id		+
chr20	49518562	49518610	id		-
chr12	53905949	53906018	id		-
chr6	150084685	150084738	id		+
chr9	14240509	14240566	id		-
chr1	65084821	65084872	id		+
chr6	97590572	97590618	id		-
chr1	114456061	114456096	id		+
chr2	197002055	197002109	id		-
chr6	155060956	155060986	id		+
chr5	65364808	65364847	id		+
chr19	34678680	34678723	id		+
chr10	116735275	116735333	id		+
chr16	546974	547011	id		+
chr8	41364895	41364929	id		+
chr1	226465550	226465581	id		-
chr3	152883516	152883591	id		+
chr2	136598180	136598244	id		-
chr2	109398684	109398718	id		+
chr7	129771164	129771194	id		+
chr5	98193926	98193962	id		-
chr10	71917530	71917582	id		-
chr1	33145705	33145739	id		+
chr6	79583859	79583889	id		+
chr1	24861952	24861996	id		+
chr17	56851823	56851865	id		+
chr16	30092605	30092632	id		+
chr6	20402422	20402454	id		+
chr2	42891378	42891437	id		+
chr3	61602749	61602786	id		+
chr1	180943840	180943879	id		-
chr12	3921076	3921102	id		-
chr20	494239	494279	id		-
chr9	39163001	39163032	id		-
chr5	112203740	112203789	id		+
chr5	138619591	138619641	id		+
chr1	232599225	232599251	id		-
chr14	53239476	53239500	id		+
chr10	34944695	34944739	id		-
chr12	39046076	39046143	id		-
chr16	84765052	84765076	id		+
chr12	42479767	42479800	id		-
chr15	32928062	32928112	id		+
chr19	5894788	5894830	id		-
chr13	53035925	53035987	id		+
chrX	41043864	41043895	id		+
chr17	43184122	43184176	id		+
chr14	56132289	56132343	id		+
chr3	156868452	156868483	id		-
chr10	120441417	120441472	id		-
chr6	37856440	37856480	id		+
chr10	72181985	72182029	id		+
chr11	32126846	32126909	id		+
chr17	44246639	44246710	id		-
chr2	69757201	69757254	id		-
chr12	51565501	51565549	id		-
chr16	67672196	67672249	id		+
chr12	65090994	65091044	id		+
chr12	77243155	77243187	id		+
chr1	205091023	205091088	id		-
chr1	70614264	70614311	id		-
chr4	1949573	1949601	id		+
chr15	73487706	73487737	id		+
chr13	113173317	113173344	id		-
chr11	62557384	62557425	id		+
chr5	139864783	139864810	id		+
chr2	20885476	20885550	id		-
chr1	109525335	109525389	id		-
chr10	5790299	5790355	id		+
chr17	49257649	49257706	id		-
chr11	94800933	94800969	id		+
chr10	300451	300500	id		+
chr19	31766258	31766301	id		-
chr6	82955663	82955693	id		-
chr20	47651246	47651279	id		+
chr12	57647665	57647696	id		-
chr13	30084974	30085017	id		-
chr7	96319515	96319541	id		-
chr17	80483974	80484045	id		+
chr2	219619988	219620030	id		+
chr22	31363411	31363448	id		-
chr1	165804142	165804180	id		+
chr9	6420990	6421016	id		+
chr19	17343029	17343060	id		-
chr1	145439801	145439856	id		+
chr6	7402912	7402948	id		+
chr9	111702657	111702715	id		+
chr16	84779215	84779261	id		+
chr12	75897763	75897808	id		-
chr1	245022080	245022137	id		-
chr16	47551727	47551766	id		+
chr16	12249479	12249504	id		+
chr6	86328563	86328611	id		-
chr13	30098973	30099008	id		-
chr1	31437544	31437602	id		-
chr1	205580162	205580216	id		-
chr2	239356187	239356242	id		+
chr2	223439293	223439322	id		-
chr3	9412768	9412822	id		+
chr7	155541607	155541634	id		+
chr17	74711347	74711378	id		-
chr5	121792480	121792499	id		+
chr1	182568085	182568125	id		-
chr3	180667825	180667859	id		+
chr1	183523002	183523073	id		+
chr12	57394833	57394876	id		-
chr7	135661790	135661848	id		-
chr14	102375585	102375616	id		+
chr7	139044709	139044761	id		+
chr4	178283468	178283505	id		+
chr1	74667063	74667094	id		+
chr14	52471269	52471301	id		+
chr13	25916313	25916374	id		+
chr10	99899338	99899363	id		+
chr1	32504154	32504208	id		+
chrX	151997126	151997160	id		-
chr15	99337465	99337505	id		+
chr7	128407512	128407558	id		+
chr12	57106298	57106335	id		-
chr8	146015162	146015194	id		-
chr5	137685295	137685364	id		+
chr5	176571508	176571582	id		+
chr6	28120737	28120791	id		+
chr13	41657204	41657257	id		+
chr1	52882409	52882456	id		+
chr15	65871410	65871463	id		-
chr15	23812774	23812809	id		+
chr1	91486188	91486223	id		-
chr1	225596649	225596715	id		-
chr1	205577484	205577545	id		-
chr10	70202523	70202571	id		-
chr17	33318001	33318040	id		+
chr3	120113450	120113486	id		-
chr2	114715131	114715192	id		+
chr6	158342057	158342094	id		+
chr11	57574388	57574438	id		+
chr15	70379238	70379266	id		-
chr7	44842148	44842179	id		+
chr3	142185154	142185191	id		-
chr17	57756758	57756830	id		+
chr19	8530345	8530381	id		+
chr12	4411206	4411278	id		+
chr13	77454464	77454531	id		-
chr1	20237071	20237115	id		+
chr3	197678018	197678085	id		+
chr3	15885656	15885690	id		-
chr16	71958146	71958184	id		+
chr17	76210769	76210811	id		+
chr8	43029550	43029579	id		+
chr5	94250094	94250120	id		-
chr2	178088141	178088177	id		+
chr1	36752523	36752552	id		+
chr3	43390987	43391009	id		+
chr4	113337414	113337438	id		+
chr17	45229234	45229273	id		-
chr13	46110233	46110269	id		+
chr13	31232235	31232281	id		+
chr16	46726289	46726357	id		+
chr5	145863339	145863367	id		+
chr9	136231760	136231793	id		-
chrX	110971913	110971935	id		+
chr11	43465605	43465632	id		+
chr1	167386795	167386864	id		+
chr17	46676592	46676647	id		-
chr10	50736952	50736990	id		-
chr19	31765963	31765992	id		-
chr3	167413042	167413094	id		-
chr19	58453528	58453556	id		-
chr11	92628964	92629015	id		+
chr1	31500374	31500421	id		-
chr19	39875040	39875092	id		+
chr5	93997576	93997614	id		+
chr19	46361410	46361442	id		-
chr13	73364105	73364142	id		+
chr10	24882660	24882695	id		-
chr6	64415579	64415637	id		+
chr1	114455282	114455340	id		+
chr2	230777522	230777553	id		-
chr9	132870402	132870440	id		+
chr12	50831115	50831139	id		+
chr7	134850899	134850939	id		-
chr20	18623913	18623940	id		+
chr3	15481562	15481617	id		+
chr9	123525873	123525932	id		-
chr8	75272480	75272527	id		+
chr12	49666483	49666540	id		+
chr22	32894772	32894821	id		+
chr4	174254250	174254306	id		-
chr13	50588796	50588844	id		+
chr19	14231106	14231135	id		-
chr7	139219635	139219670	id		+
chr3	181431539	181431576	id		+
chr14	103804781	103804811	id		+
chr3	11304767	11304798	id		+
chr7	56022755	56022814	id		+
chr6	20620458	20620500	id		+
chr10	5850813	5850850	id		-
chr1	104070126	104070174	id		+
chr6	136580669	136580726	id		-
chr17	59135670	59135694	id		+
chr14	100741796	100741839	id		+
chr13	114295689	114295731	id		+
chr3	186504335	186504399	id		+
chr19	57802257	57802316	id		+
chr6	18256770	18256812	id		-
chr2	223509769	223509797	id		-
chr3	140675679	140675707	id		+
chr1	35651599	35651674	id		-
chr22	41575949	41576005	id		+
chr7	111366941	111367009	id		-
chr12	53907630	53907674	id		-
chr1	226333115	226333184	id		-
chr22	26890201	26890244	id		-
chr2	206859116	206859143	id		-
chr7	129767870	129767914	id		+
chr16	66651931	66651986	id		-
chr22	36383086	36383111	id		-
chr5	179043524	179043552	id		-
chr5	79278322	79278392	id		-
chr12	1365721	1365749	id		+
chr1	38265686	38265717	id		+
chr20	30783516	30783569	id		-
chrX	110933069	110933106	id		+
chr2	242252204	242252238	id		-
chr18	24126501	24126525	id		-
chr20	57605381	57605413	id		-
chr1	67877831	67877898	id		-
chr3	149236338	149236402	id		-
chr7	39747079	39747123	id		+
chr3	101299711	101299754	id		+
chr17	80201649	80201689	id		-
chr11	63953694	63953726	id		+
chr1	47074502	47074542	id		-
chr14	93685013	93685050	id		+
chr13	60507938	60507996	id		-
chr3	14153806	14153836	id		-
chr19	6212019	6212054	id		-
chr1	38033938	38033964	id		-
chr16	2651630	2651655	id		+
chr3	141163769	141163821	id		+
chr19	1408854	1408895	id		+
chr15	40750297	40750342	id		+
chr5	137906735	137906762	id		-
chr2	242265422	242265484	id		+
chr6	79780912	79780933	id		-
chr21	40548092	40548133	id		-
chr4	69188278	69188334	id		-
chr15	77405837	77405869	id		-
chr12	133349409	133349474	id		-
chr7	129474263	129474319	id		-
chr19	44777644	44777706	id		+
chr20	43598461	43598510	id		+
chr1	23836013	23836042	id		-
chr12	102470120	102470148	id		-
chr2	225346741	225346776	id		-
chrX	128640076	128640135	id		-
chrX	71876025	71876046	id		-
chr11	77327608	77327641	id		-
chr11	120209655	120209682	id		+
chr1	151209121	151209180	id		+
chr3	61236392	61236418	id		-
chr1	207218236	207218280	id		-
chr15	63446346	63446374	id		-
chr9	97491389	97491418	id		+
chr7	94296581	94296654	id		+
chr4	183714290	183714319	id		+
chr12	118471691	118471748	id		-
chr1	150598935	150598996	id		-
chr8	42027273	42027295	id		+
chr9	33254358	33254384	id		-
chr12	12272178	12272237	id		-
chr7	158436447	158436483	id		-
chr5	98252966	98252997	id		-
chr17	76221429	76221452	id		+
chr5	133307780	133307825	id		-
chr10	89717633	89717699	id		+
chr12	21788487	21788556	id		-
chr12	68688511	68688559	id		-
chr9	19376559	19376618	id		-
chr1	154192996	154193020	id		-
chr12	57118307	57118332	id		-
chr6	149862533	149862595	id		-
chr22	28304553	28304598	id		-
chr22	36334894	36334931	id		-
chr20	48738857	48738888	id		-
chr5	133939986	133940014	id		-
chr17	8452030	8452097	id		-
chr10	116623530	116623574	id		+
chr1	45808523	45808574	id		+
chr10	32326249	32326306	id		-
chr14	66977890	66977949	id		+
chr14	70848192	70848227	id		-
chrX	102937556	102937586	id		-
chr1	242042346	242042382	id		+
chr22	24483405	24483439	id		+
chr12	132488065	132488093	id		+
chr10	28838303	28838353	id		+
chr8	17087436	17087470	id		-
chr20	44701931	44701961	id		-
chr12	104341553	104341578	id		+
chr11	64845801	64845858	id		-
chr2	206862604	206862632	id		-
chr1	145368466	145368500	id		+
chr1	45243327	45243356	id		+
chr20	43535565	43535611	id		+
chr20	21314223	21314276	id		+
chr2	74431471	74431512	id		+
chr1	53676092	53676136	id		+
chr21	38752561	38752614	id		+
chr12	120586092	120586153	id		-
chr1	153782357	153782393	id		-
chr18	673415	673481	id		+
chr2	201438542	201438577	id		+
chr8	141524566	141524601	id		+
chr3	160262222	160262297	id		-
chr1	97278314	97278352	id		+
chr7	106842549	106842619	id		+
chr20	2444660	2444688	id		-
chrX	24229118	24229148	id		+
chr10	22618244	22618269	id		+
chr11	108028475	108028525	id		-
chr1	1477201	1477235	id		-
chr21	43411282	43411330	id		-
chr22	24967962	24967986	id		+
chr2	44457883	44457940	id		+
chr15	40713377	40713405	id		+
chr20	30780392	30780423	id		-
chr1	179068637	179068690	id		-
chr9	116815248	116815279	id		+
chr1	76256127	76256194	id		+
chr20	57023075	57023108	id		+
chr16	74695584	74695627	id		-
chr10	102016045	102016100	id		-
chr4	177248346	177248378	id		+
chr7	131186685	131186745	id		-
chr12	132201568	132201611	id		+
chr13	50118885	50118915	id		-
chr17	33679889	33679945	id		-
chr2	65314931	65314994	id		-
chr7	72984207	72984270	id		-
chr21	26965150	26965197	id		-
chr7	40065339	40065368	id		+
chr8	28038865	28038889	id		+
chr17	4849981	4850021	id		-
chr3	15852402	15852437	id		-
chr1	237025568	237025608	id		+
chr2	238006691	238006745	id		+
chr1	32663019	32663071	id		+
chr20	60881248	60881288	id		+
chr19	47112762	47112795	id		+
chr5	133307625	133307653	id		-
chr17	48460200	48460248	id		-
chr9	80939136	80939170	id		+
chr5	61778988	61779039	id		+
chr6	112164888	112164918	id		-
chr1	27051861	27051887	id		+
chr1	225604725	225604772	id		-
chr17	27614142	27614168	id		-
chr6	87964781	87964842	id		+
chr6	131276180	131276212	id		-
chr5	137897351	137897381	id		-
chr1	40702277	40702331	id		+
chr3	15451349	15451383	id		-
chr6	36867355	36867393	id		+
chr9	79253251	79253292	id		-
chr1	207526879	207526920	id		+
chr9	125836675	125836703	id		+
chr12	112081088	112081111	id		-
chr1	23833079	23833113	id		-
chr2	27997314	27997348	id		+
chr19	33870124	33870184	id		+
chr8	107763697	107763760	id		+
chr7	128631958	128631995	id		-
chr1	47142015	47142061	id		-
chr8	28017821	28017860	id		+
chr20	34239277	34239331	id		-
chr5	179151657	179151709	id		+
chr14	70833950	70834023	id		-
chr15	32908419	32908457	id		+
chr3	149686258	149686296	id		-
chr20	11898756	11898821	id		+
chr2	139328129	139328183	id		+
chr5	139853721	139853783	id		+
chr20	47712886	47712922	id		+
chr1	182352040	182352107	id		-
chr1	107600691	107600719	id		+
chr15	69495182	69495229	id		+
chr1	161091686	161091715	id		-
chr17	44248406	44248429	id		-
chr22	30423579	30423607	id		+
chr10	71910945	71911009	id		-
chr6	82880490	82880541	id		-
chr3	160131667	160131723	id		+
chr14	97007879	97007912	id		+
chr21	35889001	35889076	id		-
chr19	16345464	16345514	id		+
chr3	197682574	197682596	id		+
chr14	23537250	23537281	id		-
chr16	2758747	2758776	id		+
chr1	244818543	244818582	id		+
chr6	56969835	56969905	id		+
chr8	37968256	37968294	id		+
chr1	162493064	162493102	id		+
chr9	91937697	91937733	id		+
chr6	128289944	128290003	id		-
chr12	129285470	129285516	id		-
chr17	43227709	43227735	id		+
chr1	225285031	225285057	id		+
chr1	225968243	225968285	id		+
chr12	116675425	116675451	id		-
chr10	98715433	98715488	id		+
chr10	28878671	28878718	id		+
chr21	33054987	33055016	id		-
chr12	112498964	112499012	id		-
chr8	42389975	42390012	id		-
chr6	45309461	45309486	id		-
chr13	28536385	28536418	id		-
chr3	44846577	44846628	id		+
chr1	28607241	28607300	id		+
chr13	40053936	40053978	id		-
chr15	64367371	64367441	id		-
chr17	47131755	47131782	id		+
chr8	75277273	75277320	id		+
chr20	57025777	57025826	id		+
chr1	156712622	156712651	id		-
chr2	170668285	170668336	id		+
chr3	186507464	186507502	id		+
chr16	31202820	31202855	id		+
chrX	135292890	135292951	id		+
chr19	33870030	33870061	id		+
chr21	34925303	34925345	id		+
chr6	28269396	28269452	id		+
chr22	21307593	21307641	id		+
chr10	75010497	75010557	id		-
chr11	77527871	77527903	id		-
chr11	8125138	8125179	id		+
chr13	21722675	21722704	id		+
chr16	56463100	56463139	id		-
chr10	5788920	5788982	id		+
chr4	152025224	152025266	id		+
chr12	49666969	49667002	id		+
chr10	104445683	104445716	id		-
chr10	58117743	58117805	id		-
chr2	10269385	10269459	id		+
chr15	40759574	40759599	id		+
chr20	62563554	62563596	id		+
chr18	45360471	45360522	id		-
chr6	34256497	34256551	id		-
chr2	202243181	202243207	id		-
chr18	32825310	32825352	id		+
chr4	56300211	56300258	id		-
chr1	16266876	16266911	id		+
chr14	21732109	21732154	id		-
chr19	38068335	38068360	id		-
chr5	180002941	180003015	id		+
chr5	180669172	180669212	id		-
chr9	33917729	33917777	id		+
chr13	34408351	34408401	id		+
chr4	144135836	144135892	id		+
chr4	139114116	139114141	id		-
chr1	197099083	197099117	id		-
chr5	14694083	14694136	id		+
chr20	31017155	31017191	id		+
chr5	77773881	77773932	id		+
chr20	30921677	30921709	id		+
chr5	38942057	38942088	id		-
chr1	154132677	154132736	id		-
chr15	40462276	40462323	id		+
chr11	9610291	9610353	id		+
chr18	9518384	9518452	id		+
chr6	20409709	20409749	id		+
chr3	47162602	47162665	id		-
chr20	61568529	61568604	id		-
chr12	1432958	1432989	id		+
chr9	97222932	97223004	id		+
chrX	37314222	37314283	id		+
chr8	143742433	143742463	id		-
chr6	116956938	116956995	id		-
chr3	45719142	45719191	id		+
chr2	207178789	207178819	id		+
chr1	185267258	185267291	id		-
chr1	185283413	185283452	id		-
chr2	181875637	181875659	id		+
chr11	28270407	28270465	id		+
chr20	43120053	43120099	id		+
chr12	109889004	109889077	id		-
chr10	53457407	53457431	id		-
chrX	110951483	110951550	id		+
chr17	33466951	33466982	id		-
chr22	24804767	24804815	id		+
chr9	117360615	117360646	id		+
chrX	71495542	71495573	id		-
chr1	43151758	43151808	id		+
chr11	47293954	47293984	id		+
chr1	31504182	31504238	id		-
chr1	28834971	28835013	id		+
chr2	158923655	158923683	id		+
chr22	40722296	40722329	id		+
chr10	103570350	103570409	id		-
chr17	34052632	34052661	id		+
chr5	118812214	118812243	id		+
chr11	65823005	65823047	id		+
chr17	49265534	49265565	id		-
chr5	137902355	137902407	id		-
chr6	159197438	159197468	id		-
chr20	61576797	61576859	id		+
chr2	174047581	174047634	id		+
chr11	125488339	125488367	id		+
chr3	15089081	15089141	id		+
chr4	106197739	106197781	id		+
chr4	13584611	13584642	id		-
chr1	149859150	149859178	id		-
chr7	100305050	100305099	id		+
chr13	49745872	49745901	id		+
chr22	26878478	26878514	id		-
chr12	2967615	2967656	id		-
chr4	77036302	77036358	id		-
chr3	133374170	133374206	id		-
chr21	18966600	18966643	id		-
chr18	23648949	23648984	id		-
chr11	102937244	102937295	id		-
chr1	213419268	213419299	id		+
chr22	42241319	42241350	id		+
chr14	21726866	21726941	id		-
chr7	131095769	131095801	id		+
chr1	192987720	192987751	id		-
chr9	2044207	2044239	id		+
chr11	76261755	76261794	id		+
chr1	214818761	214818792	id		+
chr1	166821983	166822010	id		+
chr5	134182150	134182183	id		+
chr19	42740838	42740868	id		-
chr5	76129340	76129371	id		+
chr2	65538829	65538903	id		-
chr5	98124949	98124977	id		+
chr19	32838153	32838192	id		+
chr2	197654459	197654495	id		-
chr1	70887249	70887295	id		+
chr14	23373469	23373514	id		-
chr10	93623763	93623800	id		+
chr5	114547571	114547628	id		-
chr10	119043765	119043801	id		-
chrX	131208785	131208824	id		+
chr10	34969984	34970022	id		-
chr10	11606627	11606656	id		-
chr20	34237692	34237764	id		-
chr12	14615392	14615436	id		+
chr8	48844145	48844178	id		-
chr1	2336811	2336852	id		-
chr7	92238335	92238373	id		-
chr17	74731147	74731178	id		-
chr16	74656000	74656053	id		-
chrX	147031372	147031428	id		+
chr10	72640089	72640132	id		+
chr11	77727543	77727573	id		-
chr11	115202801	115202827	id		-
chr6	144146261	144146290	id		+
chr19	58724125	58724153	id		+
chr8	26164665	26164696	id		+
chr14	35550634	35550671	id		+
chr15	42075025	42075053	id		+
chr10	72638199	72638248	id		+
chr9	129598695	129598723	id		+
chr1	24999573	24999617	id		+
chr9	6486870	6486913	id		+
chr20	42825545	42825572	id		-
chr8	22490043	22490072	id		-
chr2	71219028	71219076	id		-
chr2	174772045	174772115	id		-
chr12	116652045	116652101	id		-
chr1	100547736	100547767	id		+
chr3	48972116	48972142	id		+
chr10	27444496	27444541	id		+
chr7	28863930	28863958	id		+
chr4	76594302	76594323	id		-
chr19	41307031	41307091	id		+
chr8	68202336	68202359	id		-
chr12	50157188	50157215	id		+
chr13	95255199	95255242	id		+
chr17	56083286	56083329	id		-
chr15	69718241	69718268	id		+
chr1	8413310	8413373	id		-
chr3	15111916	15111946	id		-
chr15	101190770	101190793	id		+
chr20	57608831	57608883	id		-
chr15	85191784	85191826	id		-
chr4	89920325	89920361	id		-
chr11	77727543	77727573	id		-
chr3	44486227	44486283	id		-
chr10	182671	182719	id		+
chr12	48499077	48499105	id		-
chr4	79124260	79124287	id		+
chr6	79780974	79781026	id		-
chr3	176750847	176750913	id		-
chr6	166779539	166779584	id		-
chr22	42054311	42054352	id		+
chr17	18228513	18228545	id		+
chr11	58386187	58386216	id		+
chr6	80723288	80723336	id		+
chr15	84150576	84150608	id		+
chr5	131105832	131105860	id		-
chr5	94873494	94873538	id		-
chr7	103008521	103008554	id		+
chr15	69714492	69714520	id		+
chr1	228366459	228366514	id		+
chr16	2303662	2303711	id		-
chr3	124948109	124948176	id		-
chr12	49424693	49424726	id		-
chr3	77170941	77170963	id		+
chr7	28122887	28122915	id		-
chr11	47776081	47776133	id		-
chr4	17824444	17824470	id		+
chr10	75011562	75011607	id		-
chr21	15744755	15744783	id		-
chrX	24024108	24024172	id		-
chr2	71413197	71413257	id		-
chr17	42881973	42882012	id		-
chr2	17963666	17963704	id		+
chr17	7572764	7572794	id		-
chr7	100028883	100028952	id		+
chr2	163216562	163216589	id		+
chr12	112946431	112946477	id		+
chr9	131909957	131910002	id		+
chr5	60454890	60454964	id		-
chr1	113001223	113001253	id		+
chr16	18817806	18817852	id		-
chr9	74970953	74970991	id		-
chr5	68462982	68463042	id		+
chr8	17090470	17090531	id		-
chr9	5773135	5773161	id		+
chr4	79705709	79705738	id		+
chr3	113678962	113679003	id		+
chr7	42975504	42975567	id		+
chr20	23370845	23370900	id		-
chr3	142775291	142775328	id		+
chr19	2429478	2429507	id		-
chr11	32959990	32960035	id		+
chrX	119763777	119763812	id		-
chr3	101483844	101483886	id		+
chr16	86547045	86547091	id		+
chr2	175263111	175263170	id		+
chr17	27604405	27604431	id		-
chr1	6281850	6281906	id		-
chr2	26618405	26618430	id		+
chr11	31810790	31810856	id		-
chr5	114546679	114546725	id		-
chr5	139006808	139006876	id		+
chr5	133536054	133536120	id		-
chr9	110094245	110094268	id		+
chr11	28321721	28321756	id		+
chr7	29962492	29962535	id		-
chr11	96124820	96124854	id		+
chr3	141763019	141763048	id		-
chr2	9633868	9633899	id		-
chr14	55256273	55256322	id		+
chr15	41573654	41573684	id		+
chr6	90442399	90442440	id		-
chr1	112309377	112309448	id		+
chr14	102552635	102552682	id		-
chr17	26982449	26982483	id		-
chr2	668491	668547	id		-
chr12	89916557	89916595	id		-
chr2	187626483	187626532	id		+
chr2	71604384	71604419	id		+
chr6	139487611	139487657	id		+
chr3	185635066	185635136	id		-
chr4	40817122	40817182	id		-
chr2	103433458	103433496	id		+
chr2	113406789	113406846	id		+
chr10	70515248	70515282	id		+
chr1	236766329	236766359	id		-
chr21	34109693	34109718	id		-
chr4	103737101	103737168	id		-
chr4	144449036	144449067	id		+
chr3	10322154	10322195	id		+
chr7	156986867	156986908	id		+
chr17	53038948	53038992	id		-
chr11	111745892	111745927	id		-
chr1	87379330	87379357	id		-
chr11	111956700	111956744	id		-
chr22	42070442	42070498	id		-
chr14	62188316	62188372	id		+
chr2	219619788	219619821	id		+
chr6	28212924	28212954	id		-
chr12	77247156	77247199	id		+
chr14	97022686	97022761	id		+
chr1	173795865	173795901	id		+
chr1	78106551	78106578	id		-
chr1	52530831	52530861	id		+
chr2	170488104	170488167	id		+
chr2	62106046	62106101	id		-
chr20	36640215	36640244	id		-
chr12	109072135	109072188	id		-
chr8	64089793	64089823	id		+
chr12	42477285	42477330	id		-
chr19	8530900	8530927	id		+
chr5	37010202	37010264	id		+
chr5	32404091	32404153	id		-
chr12	57032147	57032210	id		-
chr1	167387380	167387431	id		+
chr15	49282412	49282451	id		-
chr8	95443975	95444025	id		-
chr11	134015889	134015914	id		+
chr1	46070648	46070688	id		+
chr6	79785998	79786048	id		-
chr5	134125690	134125724	id		+
chr15	101172666	101172701	id		+
chr11	94801878	94801908	id		+
chr17	45754426	45754457	id		+
chr8	17090951	17091017	id		-
chr22	29668621	29668673	id		+
chr5	112212462	112212523	id		-
chr20	32682283	32682314	id		-
chr3	49020365	49020402	id		+
chr1	198289371	198289439	id		+
chr21	34938414	34938460	id		+
chr5	94030992	94031030	id		+
chr13	115001415	115001479	id		+
chr6	99882684	99882759	id		-
chr14	102547611	102547646	id		-
chr19	33076021	33076067	id		+
chr3	57557870	57557914	id		-
chr18	74073829	74073859	id		-
chr15	59416768	59416811	id		+
chr10	31621943	31621969	id		+
chr3	156266752	156266782	id		-
chr10	103922520	103922555	id		+
chr9	114311563	114311611	id		+
chr9	86583987	86584057	id		-
chr3	185644466	185644499	id		-
chr3	23930603	23930671	id		+
chr1	27073772	27073818	id		+
chr17	78564046	78564086	id		+
chr15	63558497	63558523	id		+
chr4	56408054	56408085	id		-
chr1	110943962	110944012	id		-
chr12	7344227	7344257	id		+
chr22	42981148	42981192	id		-
chr17	29548901	29548942	id		+
chr12	54422554	54422611	id		+
chr22	35691228	35691255	id		+
chr17	28599802	28599831	id		-
chr1	235387416	235387441	id		-
chr2	162268117	162268164	id		+
chr1	230975135	230975195	id		-
chr20	61510087	61510116	id		-
chrX	154739639	154739667	id		-
chr16	19513088	19513117	id		-
chr13	114252635	114252692	id		+
chr3	183702301	183702328	id		-
chr6	108942282	108942306	id		+
chrX	53406781	53406835	id		-
chr10	27459196	27459222	id		+
chr12	42853130	42853153	id		-
chr2	27549714	27549759	id		-
chr8	41871129	41871174	id		-
chr8	27987033	27987099	id		+
chr17	47005652	47005714	id		+
chr19	58018193	58018220	id		+
chr1	198233309	198233336	id		+
chr17	60084782	60084827	id		-
chr21	30445190	30445249	id		-
chr3	157931107	157931144	id		+
chr18	55317182	55317218	id		+
chr3	9517207	9517270	id		+
chr16	89484729	89484762	id		-
chr14	70793044	70793099	id		-
chr15	66075348	66075396	id		-
chr4	164440499	164440561	id		+
chr21	33640957	33641018	id		-
chr3	126178354	126178411	id		-
chr3	172538026	172538083	id		+
chr17	20924471	20924528	id		-
chr5	145858078	145858132	id		+
chr10	70482227	70482281	id		+
chr10	16554489	16554549	id		+
chr3	196080833	196080857	id		-
chr6	119285412	119285452	id		-
chr8	8996755	8996819	id		-
chr1	220168763	220168806	id		-
chr1	154556670	154556716	id		-
chr19	36139266	36139305	id		+
chr12	70213913	70213940	id		+
chr5	82789426	82789487	id		+
chr12	133682152	133682194	id		+
chr19	6414832	6414860	id		-
chr9	114396212	114396277	id		+
chr9	32456061	32456112	id		-
chr17	73315171	73315219	id		-
chr1	244595836	244595896	id		-
chr4	120981397	120981444	id		-
chr3	37067427	37067467	id		+
chr1	244611824	244611853	id		-
chr6	87968901	87968926	id		+
chr6	112394032	112394071	id		-
chr10	114884666	114884710	id		+
chrX	135321506	135321542	id		-
chrX	118370589	118370624	id		+
chr9	88200442	88200499	id		-
chr20	34322584	34322644	id		-
chr2	86732597	86732649	id		-
chr17	33289722	33289787	id		+
chrX	24226810	24226841	id		+
chr12	88516453	88516493	id		-
chr22	38880120	38880167	id		-
chr19	37999260	37999304	id		+
chr4	146840866	146840890	id		-
chr1	223176634	223176675	id		+
chr8	121472643	121472678	id		+
chr17	80202291	80202327	id		-
chr7	97826213	97826251	id		+
chr1	110136079	110136130	id		+
chr1	15988099	15988173	id		+
chrX	62569186	62569255	id		-
chr1	178886179	178886234	id		+
chr12	1392467	1392493	id		+
chr13	30781969	30782006	id		-
chr16	30456102	30456151	id		-
chr17	41009172	41009213	id		+
chr10	112642766	112642804	id		+
chr4	113867076	113867103	id		+
chr3	63958470	63958496	id		+
chr19	38203227	38203260	id		-
chr1	203839152	203839174	id		+
chr5	138665236	138665275	id		+
chr5	72875971	72876000	id		+
chr12	56598757	56598825	id		-
chr3	23859368	23859404	id		+
chr3	184646248	184646281	id		+
chr2	25965526	25965558	id		-
chr6	43588379	43588452	id		-
chr1	245014144	245014175	id		-
chr22	19836704	19836762	id		-
chr2	9724494	9724526	id		-
chr20	2447066	2447096	id		-
chr10	101986325	101986365	id		-
chr2	55199477	55199545	id		-
chr10	101470642	101470684	id		+
chr13	48528333	48528384	id		-
chr7	128394341	128394377	id		+
chr11	129763896	129763923	id		-
chr12	104345091	104345121	id		-
chr12	957454	957483	id		+
chr10	128930710	128930763	id		+
chr3	51433273	51433303	id		+
chr2	131805776	131805844	id		-
chr1	114516371	114516439	id		+
chr11	66411804	66411839	id		+
chr1	237028517	237028556	id		+
chr17	11949067	11949098	id		+
chr6	90037828	90037886	id		-
chr12	102177835	102177905	id		-
chr3	128890303	128890373	id		-
chr19	46286433	46286463	id		-
chr19	56171909	56171943	id		+
chr12	104382585	104382629	id		+
chr1	109513461	109513491	id		-
chr17	60083962	60083994	id		-
chr13	49772630	49772654	id		+
chr17	42878185	42878244	id		-
chr15	68378218	68378248	id		+
chr17	1565384	1565432	id		-
chr10	16483127	16483158	id		+
chr6	146261685	146261714	id		-
chr1	244220369	244220417	id		+
chr9	37439119	37439184	id		-
chr4	153803967	153803995	id		+
chr7	129256987	129257044	id		+
chrX	122765349	122765387	id		-
chr4	41270336	41270375	id		+
chr4	140432889	140432929	id		-
chr4	57259757	57259780	id		-
chr9	84217648	84217682	id		-
chr8	8749350	8749404	id		-
chr5	179134136	179134188	id		+
chr22	42070786	42070821	id		-
chr16	1374957	1374994	id		+
chr10	97448852	97448879	id		-
chr2	37481346	37481386	id		-
chr20	34319432	34319465	id		-
chr2	227846854	227846879	id		+
chr12	64827242	64827281	id		+
chr19	583135	583191	id		+
chr1	23668614	23668655	id		-
chr6	117870682	117870710	id		+
chr4	6710127	6710192	id		-
chr6	20574702	20574742	id		+
chr20	42090841	42090891	id		+
chr1	28832565	28832605	id		+
chr1	11083696	11083765	id		+
chr5	71504568	71504635	id		+
chr9	37140705	37140740	id		+
chr16	18804356	18804403	id		-
chr9	86584316	86584351	id		-
chr22	45402045	45402088	id		-
chr11	102219665	102219737	id		+
chr6	112029163	112029203	id		-
chr14	23780136	23780166	id		+
chr3	133307390	133307452	id		+
chr3	142776101	142776173	id		+
chr5	106944870	106944895	id		-
chr2	170429095	170429153	id		-
chr22	39913021	39913057	id		+
chr12	92538159	92538223	id		-
chr2	30866369	30866427	id		+
chr11	129994558	129994607	id		+
chr1	113214070	113214115	id		+
chr2	114688910	114688947	id		+
chr2	205466170	205466211	id		+
chr14	73587303	73587369	id		+
chr1	91486536	91486593	id		-
chr13	28120198	28120260	id		-
chr1	214525496	214525539	id		-
chr9	99263494	99263525	id		-
chr6	170108187	170108214	id		-
chr16	46732204	46732240	id		+
chr2	29170838	29170908	id		+
chr7	135046563	135046592	id		-
chr9	89559984	89560040	id		-
chr5	871226	871259	id		-
chr9	5742876	5742923	id		+
chr14	75352998	75353026	id		+
chr10	6158244	6158284	id		+
chr1	162356149	162356187	id		+
chr14	92608558	92608618	id		+
chr12	46579405	46579431	id		-
chr13	113835975	113836015	id		-
chr18	47917500	47917531	id		+
chr3	100432486	100432511	id		+
chr14	37812756	37812786	id		+
chr17	35572058	35572088	id		-
chr3	15087099	15087166	id		+
chr20	2124673	2124726	id		+
chr22	41793730	41793760	id		+
chr14	75601437	75601462	id		-
chr14	75599267	75599296	id		-
chr7	112424926	112424947	id		-
chrX	24786802	24786865	id		+
chr3	191081557	191081608	id		+
chr16	69498394	69498420	id		+
chr1	153613721	153613754	id		+
chr3	185347575	185347623	id		+
chr12	50552215	50552253	id		-
chr8	86392904	86392966	id		+
chr12	98993628	98993662	id		+
chr13	113977645	113977691	id		+
chr1	24020377	24020406	id		+
chr17	40024042	40024100	id		-
chr3	133302845	133302890	id		+
chr15	66791629	66791677	id		-
chr3	47893060	47893104	id		-
chr4	1205779	1205809	id		-
chr1	108677772	108677825	id		-
chr5	114859934	114859980	id		-
chr1	245027723	245027768	id		-
chr1	54303728	54303758	id		-
chr18	47009970	47010010	id		-
chr10	7334645	7334670	id		-
chr17	41338383	41338410	id		+
chr15	25653666	25653704	id		-
chr9	88880444	88880499	id		-
chr4	77701609	77701647	id		+
chr17	61668403	61668473	id		+
chr17	60108813	60108846	id		-
chr5	6469091	6469118	id		+
chr4	90687453	90687475	id		-
chr17	45196691	45196726	id		-
chr21	34948889	34948947	id		+
chr12	56388270	56388328	id		+
chr4	1815426	1815477	id		-
chr7	86825177	86825207	id		+
chr11	3385637	3385681	id		-
chr5	133303329	133303361	id		-
chr3	156871796	156871821	id		-
chr4	41267959	41267998	id		+
chr10	120795588	120795612	id		-
chr8	30940081	30940108	id		+
chr1	228285899	228285956	id		+
chr22	29696301	29696364	id		+
chr1	231396638	231396680	id		+
chr2	216211373	216211416	id		+
chr22	35665454	35665506	id		+
chr10	51592405	51592433	id		-
chr1	205759950	205759988	id		-
chr3	88102851	88102903	id		-
chr17	40993839	40993913	id		+
chr2	233547370	233547426	id		+
chr6	97698684	97698739	id		-
chr11	120202591	120202624	id		+
chr17	42506608	42506662	id		-
chr2	178084839	178084901	id		+
chr22	41613165	41613203	id		+
chr12	123349890	123349931	id		-
chr11	120959641	120959700	id		+
chr10	43883208	43883256	id		-
chr3	113681515	113681558	id		+
chr6	108988206	108988266	id		+
chr9	77562399	77562458	id		-
chr20	48740813	48740844	id		-
chr10	120805113	120805161	id		-
chr3	37032728	37032758	id		-
chr9	116025975	116026002	id		+
chr4	41263911	41263936	id		+
chr12	64813913	64813974	id		+
chr1	235380305	235380340	id		-
chr1	204518552	204518597	id		+
chr4	77987522	77987558	id		-
chr8	99054379	99054410	id		-
chr4	152020932	152020984	id		+
chr12	49224966	49224997	id		-
chr3	101312430	101312463	id		+
chr10	51572725	51572761	id		+
chr15	40759928	40759964	id		+
chr2	242282558	242282602	id		+
chr7	132652860	132652911	id		-
chr5	43295924	43295955	id		-
chr2	44151544	44151572	id		-
chr16	56510247	56510313	id		+
chr2	109171995	109172020	id		+
chr2	42577991	42578060	id		-
chr14	31641098	31641147	id		-
chrX	53401233	53401264	id		-
chr18	60243471	60243500	id		+
chr17	48450339	48450385	id		-
chr18	2566136	2566176	id		-
chr17	11934858	11934888	id		+
chr10	74912124	74912179	id		-
chr7	42198978	42199006	id		-
chr16	23077898	23077934	id		-
chr8	18392475	18392505	id		-
chr1	225592107	225592161	id		-
chr20	30948572	30948608	id		+
chr2	202902671	202902703	id		+
chr12	50871134	50871168	id		+
chr12	19319280	19319316	id		+
chr2	197705755	197705806	id		-
chr1	43826543	43826568	id		+
chr6	136601320	136601394	id		-
chr1	150237861	150237907	id		-
chr17	37689666	37689740	id		+
chr2	230664857	230664899	id		-
chr10	115612506	115612546	id		-
chr4	99303776	99303806	id		+
chr4	779670	779712	id		-
chr3	142226783	142226813	id		-
chr2	135816410	135816442	id		+
chr6	151672942	151672976	id		+
chr16	58554264	58554302	id		-
chr12	124496246	124496272	id		+
chr19	16617468	16617511	id		+
chr1	114938932	114938974	id		-
chr6	107833687	107833739	id		+
chr22	44221798	44221824	id		-
chr7	155567004	155567060	id		+
chr2	128063367	128063413	id		-
chr7	141179966	141180023	id		+
chr1	155700664	155700686	id		+
chr8	30945311	30945341	id		+
chr7	86823560	86823600	id		+
chr22	32143929	32143963	id		-
chr20	61513670	61513705	id		-
chr18	77887290	77887314	id		+
chr4	69179100	69179129	id		-
chr18	22806209	22806237	id		-
chr20	30803117	30803152	id		+
chr6	144171326	144171354	id		+
chr12	2966911	2966939	id		-
chr5	82836580	82836635	id		+
chr19	37488219	37488268	id		+
chr6	83075583	83075633	id		+
chr4	39308555	39308585	id		-
chr12	95654445	95654484	id		+
chr6	111543823	111543859	id		+
chr9	131909857	131909888	id		+
chr8	6615104	6615167	id		+
chr5	98107884	98107927	id		+
chr1	236207433	236207458	id		-
chr13	79188970	79188998	id		-
chr6	35057323	35057348	id		+
chr6	116600055	116600117	id		-
chr6	80630084	80630120	id		-
chr4	41957162	41957185	id		+
chr1	235506142	235506201	id		+
chr3	42688873	42688905	id		+
chr2	200290372	200290443	id		-
chr21	34915940	34916006	id		+
chr7	98592285	98592315	id		+
chr7	56122116	56122163	id		+
chr7	23439325	23439371	id		-
chr16	75633829	75633857	id		-
chr8	124369889	124369929	id		-
chr3	126178079	126178118	id		-
chr4	1815309	1815359	id		-
chr12	122973712	122973759	id		-
chr9	33527806	33527832	id		+
chr12	6776391	6776422	id		-
chr12	54575398	54575460	id		-
chr1	85625812	85625850	id		-
chr21	37769709	37769767	id		+
chr12	22838235	22838310	id		+
chr16	31203004	31203057	id		+
chr11	62559654	62559678	id		-
chr15	70372725	70372763	id		-
chr6	57020653	57020689	id		+
chr5	118617213	118617251	id		+
chr11	35828492	35828531	id		+
chr2	39309602	39309629	id		-
chr3	169814750	169814787	id		-
chr4	146019511	146019550	id		+
chr2	227775759	227775794	id		+
chr10	34949521	34949553	id		-
chr17	60075543	60075616	id		-
chr21	45479457	45479519	id		+
chr11	9244608	9244643	id		-
chr7	44923231	44923262	id		-
chr17	43713780	43713830	id		+
chr21	45180562	45180586	id		+
chr1	214815834	214815887	id		+
chr15	90159623	90159662	id		+
chr1	87463082	87463132	id		+
chr2	176042884	176042933	id		-
chr12	98937875	98937935	id		+
chr7	935872	935910	id		+
chr7	157027401	157027471	id		+
chr15	68503598	68503656	id		-
chr22	18211501	18211554	id		+
chr8	23118230	23118295	id		+
chr8	120855024	120855057	id		-
chr5	175954497	175954539	id		-
chr1	26143180	26143207	id		+
chr1	92716163	92716218	id		-
chr5	61797444	61797496	id		+
chr11	92086953	92086989	id		+
chr2	86732789	86732816	id		-
chr7	30639706	30639735	id		+
chr2	217070241	217070309	id		+
chr3	188601056	188601094	id		+
chr17	41844793	41844835	id		-
chr14	104023903	104023931	id		-
chr10	24912493	24912528	id		-
chr4	186081640	186081682	id		-
chr15	69729446	69729481	id		+
chr13	113209256	113209301	id		-
chr22	29191420	29191453	id		-
chr6	11138714	11138789	id		+
chr20	17940349	17940404	id		-
chr1	203711326	203711377	id		+
chr19	44095395	44095438	id		-
chr12	121677429	121677460	id		-
chr1	19518521	19518555	id		-
chr10	70673222	70673284	id		+
chr1	149898408	149898444	id		-
chrX	114871212	114871252	id		+
chr10	75008593	75008651	id		-
chr19	7115352	7115394	id		-
chr21	40668886	40668936	id		-
chr5	149366126	149366163	id		+
chr17	43472478	43472507	id		-
chr20	34327530	34327577	id		-
chr3	41262530	41262577	id		+
chr7	44431140	44431187	id		-
chr12	63041784	63041810	id		-
chr3	140697007	140697072	id		+
chr1	23415004	23415030	id		-
chr12	14577259	14577318	id		+
chr10	112650313	112650372	id		+
chr14	39650086	39650142	id		+
chr3	48689018	48689049	id		-
chr10	70723046	70723079	id		+
chr5	153372277	153372301	id		-
chr6	10750170	10750214	id		+
chr12	69222630	69222670	id		+
chr16	18853658	18853697	id		-
chr19	34960560	34960624	id		+
chrX	107975896	107975951	id		-
chr4	1949509	1949553	id		+
chr14	69847102	69847151	id		-
chr16	70607672	70607697	id		+
chr10	126844751	126844808	id		-
chr1	42744428	42744452	id		-
chr10	99218164	99218202	id		-
chr21	43424999	43425023	id		-
chr1	44174229	44174298	id		+
chr6	34556657	34556694	id		-
chr17	25639754	25639801	id		+
chr20	21352249	21352294	id		+
chr16	23075987	23076030	id		-
chr22	43023610	43023666	id		-
chr9	140477281	140477329	id		-
chr12	64849761	64849812	id		+
chr17	1800703	1800769	id		+
chr19	19790126	19790161	id		+
chr19	41306749	41306783	id		+
chr12	16055986	16056012	id		+
chr14	89626956	89626997	id		-
chr11	20489411	20489469	id		+
chr5	14508785	14508850	id		+
chr2	236609955	236609985	id		+
chr9	99579393	99579435	id		-
chr5	137684166	137684205	id		+
chr1	151429993	151430040	id		-
chr6	4062658	4062703	id		+
chr6	109004015	109004049	id		+
chr2	101923323	101923375	id		-
chr20	36719043	36719076	id		+
chr6	26027172	26027210	id		-
chr8	74463336	74463373	id		-
chr9	132902272	132902319	id		+
chr5	122889617	122889670	id		+
chr16	46990282	46990333	id		-
chr3	176740886	176740918	id		-
chr9	132589727	132589753	id		-
chr6	170105282	170105319	id		+
chr10	50716984	50717038	id		-
chrX	16826064	16826119	id		+
chr19	50411301	50411326	id		-
chr16	75690738	75690765	id		+
chr1	20235715	20235754	id		+
chr1	120163881	120163926	id		-
chr15	78735847	78735895	id		+
chr13	45008508	45008544	id		-
chr13	41383972	41384014	id		+
chr3	48964476	48964519	id		+
chr14	39649730	39649801	id		+
chr11	119171188	119171233	id		+
chr9	134305842	134305868	id		+
chr17	64317221	64317258	id		+
chr13	111546953	111547016	id		-
chr11	46785117	46785177	id		-
chr6	75966735	75966763	id		-
chr11	66395141	66395207	id		+
chr9	19316430	19316460	id		+
chr12	27114770	27114804	id		+
chr4	99960539	99960601	id		+
chr1	62903563	62903597	id		+
chr11	61564211	61564237	id		+
chr7	86795801	86795847	id		+
chr5	139919088	139919114	id		+
chr14	80668006	80668035	id		-
chr21	47949008	47949057	id		+
chr2	225367714	225367778	id		-
chr18	55270048	55270102	id		-
chr6	128642471	128642528	id		-
chr3	158531824	158531852	id		+
chr1	204513745	204513781	id		+
chr5	153835885	153835924	id		+
chr6	4055915	4055959	id		+
chr16	87442270	87442340	id		-
chr17	76382879	76382931	id		+
chrX	114869269	114869327	id		+
chr5	137689820	137689850	id		+
chr19	57840772	57840808	id		+
chr7	157000191	157000249	id		+
chr10	118653396	118653417	id		-
chr2	128528441	128528469	id		-
chr4	83550885	83550941	id		-
chr12	94762380	94762411	id		-
chr3	57545712	57545767	id		+
chr7	131149075	131149110	id		+
chr19	37041081	37041120	id		-
chr19	10800172	10800232	id		+
chr1	35754384	35754440	id		+
chr15	40759852	40759881	id		+
chr1	28607930	28607956	id		+
chr4	3088802	3088853	id		+
chr15	99231237	99231283	id		+
chr3	33134360	33134399	id		-
chr6	76368909	76368953	id		+
chr2	131806122	131806165	id		-
chr10	34966031	34966062	id		-
chr19	2716185	2716209	id		-
chr1	2239508	2239579	id		+
chr10	126815184	126815235	id		-
chr1	184380302	184380351	id		+
chr17	28066121	28066149	id		-
chr13	34406602	34406666	id		+
chr17	61500391	61500426	id		+
chr1	197069560	197069589	id		-
chr20	3137526	3137569	id		-
chr7	89982420	89982463	id		+
chr12	52389264	52389296	id		+
chr1	243705502	243705569	id		-
chr22	19104209	19104249	id		-
chr1	23640140	23640188	id		-
chr7	90044715	90044754	id		+
chr5	138616408	138616444	id		+
chr7	23226687	23226729	id		+
chr2	152276586	152276612	id		+
chr6	131378697	131378725	id		-
chr13	73330118	73330174	id		+
chr1	182849640	182849700	id		+
chr7	116558292	116558358	id		+
chr8	64124935	64124986	id		+
chr17	1588087	1588113	id		-
chr12	49725158	49725185	id		+
chr13	34406970	34407011	id		+
chr8	37914730	37914760	id		+
chrX	62569930	62569967	id		-
chr3	19988931	19988956	id		+
chr1	53289367	53289409	id		+
chr11	118660339	118660366	id		-
chr14	51711989	51712043	id		+
chr1	214820141	214820168	id		+
chr2	204294790	204294817	id		+
chr1	185284553	185284617	id		-
chr17	28788294	28788323	id		+
chr19	31832827	31832867	id		-
chr6	126352061	126352113	id		+
chr12	21669364	21669423	id		+
chr9	139938353	139938378	id		-
chr2	9630168	9630234	id		-
chr15	25616167	25616218	id		-
chr6	160105974	160106005	id		-
chr5	53537775	53537826	id		-
chr1	27209940	27209991	id		-
chr5	131008403	131008437	id		-
chr11	1977617	1977653	id		+
chr8	67544897	67544925	id		-
chrX	41205560	41205613	id		+
chr10	8113867	8113893	id		+
chr17	27870773	27870842	id		+
chr17	1340251	1340293	id		-
chr9	16831937	16831966	id		-
chr16	87864364	87864402	id		-
chr7	69138655	69138706	id		+
chr1	245019839	245019868	id		-
chr5	98257506	98257535	id		-
chr4	52888355	52888385	id		-
chr3	33431446	33431474	id		-
chr1	27029081	27029143	id		+
chr17	34252537	34252563	id		-
chr18	56997841	56997893	id		-
chr5	36884806	36884852	id		+
chr10	98741160	98741224	id		+
chr20	377693	377751	id		+
chr11	62480409	62480451	id		-
chr6	7606527	7606584	id		+
chr10	22610526	22610555	id		+
chr4	184634668	184634695	id		+
chr1	204379841	204379899	id		-
chr5	179670627	179670681	id		-
chr17	42473164	42473191	id		-
chr19	39980709	39980738	id		+
chr8	117668106	117668140	id		-
chr3	113529652	113529706	id		+
chr17	55917031	55917063	id		-
chr12	69650558	69650604	id		+
chr14	102550264	102550299	id		-
chrX	53239377	53239408	id		-
chr2	153551085	153551114	id		-
chr7	30189851	30189881	id		+
chr11	58384207	58384247	id		+
chr7	135287414	135287450	id		+
chr1	205580730	205580798	id		-
chr19	35231542	35231599	id		+
chr12	123238844	123238879	id		+
chr21	38446921	38446965	id		+
chr15	61434656	61434681	id		-
chr7	69064013	69064042	id		+
chr5	139006349	139006383	id		+
chr10	18886074	18886108	id		-
chr20	2462570	2462615	id		-
chr21	34106346	34106411	id		-
chr1	145498724	145498760	id		+
chrX	67753469	67753504	id		+
chr1	43391944	43392000	id		-
chr12	98927251	98927315	id		+
chr9	128434781	128434849	id		-
chr1	10522571	10522613	id		-
chr12	1897010	1897070	id		+
chr14	70238673	70238729	id		+
chr5	141381456	141381520	id		-
chr1	25678137	25678184	id		+
chr12	123006721	123006749	id		-
chr3	53320018	53320080	id		-
chr1	97269545	97269571	id		+
chr1	165696557	165696597	id		-
chr12	57628218	57628261	id		+
chr8	125498512	125498576	id		+
chr5	134267586	134267636	id		+
chr12	1019952	1020019	id		+
chr8	23428511	23428563	id		+
chr17	2234239	2234292	id		-
chr14	31872115	31872157	id		-
chr12	49087966	49088022	id		-
chr6	116988675	116988704	id		-
chr19	1427933	1427959	id		+
chr6	64286340	64286383	id		+
chr1	205691941	205691978	id		-
chr10	120927516	120927565	id		-
chr16	89219104	89219146	id		+
chr10	857420	857478	id		-
chr13	115092337	115092376	id		+
chr10	114501971	114501995	id		+
chr20	46286690	46286742	id		-
chr6	56394818	56394863	id		-
chr6	36564592	36564656	id		+
chr4	20325016	20325041	id		+
chr21	30444966	30445021	id		-
chr12	54744924	54744993	id		+
chr3	196462351	196462385	id		+
chr10	121590510	121590551	id		-
chr18	77748057	77748095	id		-
chr7	107559480	107559544	id		+
chr1	28836171	28836235	id		+
chr15	85326445	85326494	id		+
chr1	210014365	210014395	id		+
chr12	1005763	1005793	id		+
chr19	45684774	45684828	id		+
chr4	103717359	103717389	id		-
chr7	73610118	73610161	id		+
chr2	48030772	48030812	id		+
chr12	90043995	90044031	id		-
chr1	235577885	235577922	id		+
chr13	49835971	49836021	id		+
chr17	7154522	7154550	id		-
chr12	120900837	120900874	id		-
chr20	32679947	32679976	id		-
chr8	106432428	106432453	id		+
chr22	28987862	28987893	id		-
chr11	125920469	125920500	id		-
chr12	51637118	51637185	id		+
chr1	16577342	16577383	id		-
chr7	44429166	44429204	id		-
chr17	26688920	26688977	id		+
chr18	19153968	19153994	id		-
chr10	43891954	43891983	id		-
chr12	97339804	97339841	id		+
chr17	2938360	2938391	id		+
chr11	71778695	71778721	id		-
chr1	111982889	111982963	id		-
chr17	1582912	1582959	id		-
chr2	113287747	113287769	id		+
chr3	197680978	197681014	id		+
chr13	114203953	114204017	id		+
chr5	159840267	159840312	id		-
chr3	194142758	194142795	id		-
chr18	60563080	60563111	id		+
chrX	108787720	108787745	id		+
chr8	61655199	61655233	id		+
chrX	16852224	16852250	id		+
chr12	16086926	16086961	id		+
chr1	28836077	28836105	id		+
chr10	98336426	98336489	id		-
chr14	74163037	74163090	id		+
chr14	37146630	37146670	id		+
chr17	1783840	1783876	id		+
chr14	97023161	97023206	id		+
chr13	79898349	79898380	id		-
chr6	91289470	91289514	id		-
chr7	92194098	92194141	id		-
chr10	25008835	25008862	id		-
chr12	58186824	58186861	id		+
chr12	70736924	70736980	id		+
chr12	53582107	53582175	id		+
chr4	30827296	30827333	id		+
chr7	23566830	23566899	id		-
chr19	1271175	1271205	id		+
chr5	107004257	107004286	id		-
chr2	201775781	201775809	id		-
chr19	37853912	37853941	id		+
chr16	19083297	19083354	id		+
chr5	37298969	37299021	id		-
chr12	57108390	57108418	id		-
chr10	104623845	104623913	id		+
chr5	112355982	112356023	id		+
chr15	72179563	72179597	id		-
chr3	49572351	49572395	id		+
chr2	148685188	148685214	id		+
chr3	128533067	128533098	id		+
chr13	45008045	45008098	id		-
chrX	153288851	153288880	id		-
chr3	45764970	45765012	id		+
chr11	47490181	47490231	id		-
chr3	52718748	52718795	id		-
chr2	192232931	192232958	id		+
chr19	2857339	2857365	id		+
chr5	172378878	172378916	id		+
chr16	83846293	83846362	id		+
chr2	231949755	231949802	id		+
chr6	24785484	24785533	id		+
chr10	52846189	52846231	id		+
chr12	123778808	123778882	id		-
chr6	112193766	112193816	id		-
chr2	128477737	128477762	id		-
chr9	33045153	33045197	id		-
chr6	109783823	109783845	id		-
chr20	42090461	42090527	id		+
chr2	9694957	9694991	id		-
chr6	52938795	52938848	id		+
chr2	118588813	118588850	id		+
chr13	46595677	46595732	id		-
chr3	111836602	111836639	id		+
chr1	180944889	180944933	id		-
chr19	39333287	39333344	id		-
chr14	31203503	31203559	id		+
chr18	32827426	32827456	id		+
chr8	17142268	17142295	id		+
chr2	197001613	197001663	id		-
chrX	41025239	41025290	id		+
chr1	6887160	6887213	id		+
chr5	112352185	112352253	id		+
chr5	87496816	87496838	id		-
chr5	121363753	121363811	id		+
chr12	51637046	51637104	id		+
chr10	75535636	75535706	id		+
chr3	53045719	53045759	id		-
chrX	118377357	118377406	id		+
chr18	47008749	47008776	id		-
chr5	145873509	145873562	id		+
chr17	62230304	62230349	id		-
chr9	114411752	114411792	id		+
chr11	57509312	57509348	id		+
chr3	40575333	40575402	id		+
chr18	44405141	44405166	id		-
chr12	50829356	50829383	id		+
chr12	69235245	69235289	id		+
chr1	214790885	214790910	id		+
chr6	47493596	47493631	id		+
chr19	56598915	56598951	id		-
chr6	131276330	131276381	id		-
chr7	26237435	26237486	id		-
chr13	39613333	39613387	id		+
chr21	34975582	34975608	id		-
chr16	71805115	71805146	id		-
chr16	24582328	24582393	id		+
chr19	36727712	36727781	id		+
chr13	28862169	28862215	id		+
chr1	214799839	214799912	id		+
chr11	47491883	47491936	id		-
chr9	35752970	35752998	id		+
chr17	7834844	7834870	id		-
chr6	35604865	35604899	id		-
chr5	10402189	10402214	id		+
chr18	211771	211822	id		+
chr4	71849097	71849135	id		+
chr4	170907826	170907887	id		-
chr1	226030119	226030156	id		+
chr16	4931207	4931244	id		+
chr20	35627211	35627256	id		-
chr2	128950150	128950179	id		+
chr13	42630419	42630446	id		+
chrX	20143672	20143716	id		-
chr1	86835377	86835426	id		-
chr6	20572119	20572161	id		+
chr9	131744929	131744955	id		+
chr12	46633580	46633623	id		-
chr3	101484044	101484106	id		+
chrX	20145693	20145733	id		-
chr3	20219653	20219690	id		-
chr10	88195914	88195983	id		-
chr9	14289938	14289963	id		-
chr5	71494459	71494492	id		+
chr14	70233880	70233936	id		+
chr18	9959917	9959991	id		+
chr6	110423096	110423134	id		-
chr1	36770192	36770226	id		+
chr8	98788162	98788237	id		+
chr12	110765359	110765390	id		+
chrX	123097179	123097219	id		+
chr1	182856807	182856863	id		+
chr11	111954991	111955021	id		+
chr1	150445882	150445945	id		+
chr15	89836893	89836931	id		+
chr17	5394003	5394044	id		+
chr1	236766572	236766611	id		-
chr6	136599902	136599969	id		-
chr14	102677639	102677672	id		+
chr8	12941837	12941905	id		-
chr5	106997569	106997615	id		-
chr4	7034272	7034327	id		+
chr15	44783904	44783945	id		+
chr10	116718173	116718196	id		+
chr5	89930190	89930249	id		+
chr5	6756006	6756063	id		+
chr5	147822077	147822120	id		+
chr3	107253058	107253089	id		+
chr12	12619479	12619508	id		+
chr5	162883967	162884005	id		-
chrX	9460215	9460274	id		+
chr20	34250946	34251001	id		-
chr17	8283309	8283374	id		-
chr6	89793472	89793498	id		+
chr13	53042429	53042473	id		+
chr11	134206915	134206946	id		+
chr9	34125108	34125147	id		-
chr2	128621106	128621162	id		-
chr19	37118220	37118292	id		+
chr4	144390892	144390929	id		+
chr2	70169329	70169368	id		+
chr2	136664698	136664769	id		-
chr1	20235083	20235147	id		+
chr7	135282862	135282918	id		+
chr22	32878960	32879011	id		+
chr13	96646254	96646302	id		-
chr1	94019845	94019882	id		+
chr6	161514822	161514860	id		+
chr16	8986708	8986768	id		-
chr7	94296292	94296330	id		+
chr19	33088803	33088846	id		-
chr19	13263870	13263915	id		+
chr12	65110166	65110203	id		-
chr2	160605199	160605245	id		+
chr19	53057477	53057507	id		+
chrX	16853503	16853557	id		+
chr10	99092277	99092308	id		-
chr9	95185528	95185560	id		+
chr11	31470367	31470431	id		-
chr14	23539288	23539338	id		-
chr3	185648090	185648138	id		-
chr4	1939984	1940022	id		+
chr3	41280863	41280898	id		+
chr12	57884318	57884380	id		+
chr8	74788525	74788558	id		-
chr18	24126035	24126062	id		-
chr1	197075627	197075660	id		-
chr7	94298965	94298995	id		+
chr6	88362858	88362883	id		+
chr2	75883453	75883525	id		+
chr4	24541730	24541793	id		-
chr8	28047625	28047653	id		+
chrX	119389841	119389885	id		+
chr4	123879530	123879565	id		+
chrX	149924274	149924312	id		+
chr16	30435224	30435254	id		-
chr8	28431031	28431061	id		+
chr11	13751429	13751504	id		+
chr8	11183496	11183556	id		+
chr2	205440441	205440481	id		+
chr6	143263155	143263183	id		-
chr6	56974119	56974180	id		+
chr5	134120124	134120162	id		+
chr1	35827868	35827926	id		+
chr16	23681737	23681801	id		+
chr22	44221916	44221977	id		-
chr1	6681728	6681767	id		+
chr13	111531718	111531746	id		-
chr2	61710193	61710243	id		-
chr3	41243482	41243527	id		+
chr5	6469848	6469877	id		+
chr21	30716036	30716064	id		+
chr14	97310395	97310448	id		+
chr14	21731545	21731598	id		-
chr12	1432600	1432630	id		+
chr2	183803514	183803544	id		-
chr6	26285368	26285407	id		-
chr12	49085618	49085666	id		-
chr9	79118677	79118704	id		+
chr20	5174702	5174762	id		+
chr21	30688597	30688625	id		+
chr17	34165439	34165482	id		+
chr7	103002413	103002461	id		+
chr20	33405406	33405451	id		-
chrX	122767808	122767854	id		-
chr9	79117655	79117719	id		+
chr2	148654009	148654068	id		+
chr17	42282604	42282635	id		-
chr3	48964715	48964756	id		+
chr5	64962455	64962504	id		-
chr10	35063492	35063522	id		-
chrX	53672341	53672409	id		-
chr12	95693277	95693302	id		+
chr12	64842342	64842394	id		+
chr7	5567362	5567414	id		-
chr2	128528597	128528650	id		-
chr5	122923761	122923802	id		+
chr11	125490824	125490863	id		+
chr17	2588059	2588086	id		+
chr20	45870218	45870262	id		-
chr12	27554473	27554510	id		+
chr22	18572131	18572159	id		+
chr3	56657608	56657661	id		-
chr18	45391980	45392018	id		-
chr10	27458873	27458910	id		+
chr3	196433584	196433627	id		-
chr20	44689965	44690008	id		-
chr20	23356658	23356708	id		-
chr12	80070070	80070095	id		-
chr20	55950691	55950736	id		+
chr4	38699560	38699618	id		+
chr12	72094907	72094978	id		+
chr9	86584166	86584211	id		-
chr6	136578033	136578058	id		-
chr6	99852508	99852558	id		-
chr3	184428311	184428343	id		-
chrX	147007092	147007143	id		+
chr12	54745552	54745607	id		+
chr5	114861074	114861103	id		-
chr7	138985748	138985769	id		+
chr11	47493782	47493846	id		-
chr15	36983893	36983932	id		+
chr10	35030889	35030915	id		-
chr5	114879124	114879171	id		-
chr19	15358468	15358524	id		-
chr12	1333467	1333507	id		+
chr14	90871396	90871459	id		+
chr12	112504014	112504063	id		-
chr1	55555339	55555390	id		-
chr22	20105540	20105598	id		+
chr8	58926221	58926281	id		+
chr12	121139014	121139070	id		+
chr12	89984233	89984279	id		-
chr1	161761220	161761250	id		+
chr17	62511915	62511983	id		+
chr2	174985951	174986009	id		-
chr12	105764454	105764491	id		+
chr19	34920155	34920227	id		+
chr3	39111126	39111156	id		+
chr22	38880914	38880950	id		-
chr5	32600541	32600593	id		+
chr17	10584517	10584566	id		-
chr1	225977499	225977545	id		+
chr2	101622636	101622665	id		+
chr19	40539743	40539783	id		-
chr6	168363750	168363822	id		+
chr3	5261008	5261046	id		+
chr5	106713309	106713349	id		-
chr5	7900963	7901000	id		+
chr17	33689897	33689954	id		-
chrX	119389705	119389740	id		+
chr1	36717152	36717186	id		+
chr7	86824712	86824744	id		+
chr10	98985421	98985483	id		-
chr4	183393569	183393619	id		+
chr7	99013845	99013878	id		+
chr1	31742031	31742066	id		-
chr5	94886291	94886350	id		-
chr1	173794060	173794088	id		+
chr11	119173956	119173993	id		+
chr20	4836550	4836588	id		-
chr20	33866822	33866848	id		-
chr12	112789254	112789278	id		-
chr5	134235205	134235239	id		+
chrX	152616324	152616373	id		+
chr10	102124334	102124404	id		+
chr15	66795071	66795115	id		-
chr1	151024518	151024546	id		-
chr1	36388866	36388930	id		+
chr3	61554813	61554856	id		+
chr1	68940063	68940134	id		-
chr5	132092208	132092249	id		-
chr10	70962219	70962276	id		+
chr16	23074464	23074510	id		-
chr16	46993276	46993309	id		-
chr15	48434913	48434939	id		-
chr1	25140617	25140672	id		+
chr5	122950146	122950208	id		+
chr1	182357993	182358045	id		-
chr4	139979190	139979219	id		-
chr8	38232166	38232201	id		-
chr2	213187222	213187246	id		-
chr10	7844932	7844966	id		+
chr11	93454997	93455021	id		+
chr17	56165298	56165337	id		+
chr1	6868482	6868508	id		+
chr13	34509004	34509038	id		+
chr2	29118744	29118768	id		+
chr14	45633587	45633625	id		+
chr1	11346565	11346614	id		+
chr16	24826470	24826508	id		+
chr18	77894707	77894769	id		+
chr5	64965617	64965651	id		-
chr11	115197244	115197272	id		-
chr12	133498563	133498615	id		-
chr12	4411543	4411614	id		+
chr19	54708692	54708718	id		+
chr1	246454211	246454239	id		-
chr7	107557282	107557341	id		+
chr1	163297284	163297320	id		+
chr1	78426684	78426740	id		-
chr16	24801540	24801584	id		+
chr16	89630749	89630794	id		+
chr5	1813453	1813502	id		+
chr2	198285125	198285150	id		-
chr5	65316133	65316190	id		+
chr6	155154446	155154506	id		+
chr4	186134155	186134205	id		+
chr3	41280449	41280490	id		+
chr5	14698449	14698489	id		+
chr12	121158593	121158620	id		+
chr7	56078809	56078833	id		-
chr12	112764657	112764681	id		-
chr22	28937011	28937062	id		-
chr12	57106589	57106632	id		-
chr6	16685797	16685852	id		-
chr2	128502780	128502809	id		-
chr13	95697482	95697506	id		-
chr5	102607164	102607235	id		+
chr2	61753569	61753597	id		-
chr19	18423470	18423500	id		-
chr20	43534476	43534521	id		+
chrX	21890152	21890181	id		+
chr11	74552969	74553005	id		+
chr4	17844380	17844435	id		+
chr16	2177429	2177476	id		-
chr2	228212090	228212128	id		+
chr19	39924311	39924383	id		-
chr21	43412951	43412980	id		-
chr19	31809934	31809994	id		-
chr8	103273432	103273465	id		-
chr6	114182657	114182723	id		+
chr1	45976748	45976775	id		-
chr14	50081149	50081179	id		+
chr7	3390863	3390886	id		+
chr1	47716600	47716630	id		-
chr15	47521818	47521847	id		+
chr19	30504866	30504911	id		+
chr3	150459369	150459424	id		-
chr12	54625724	54625757	id		-
chr2	176982762	176982797	id		+
chr7	102737741	102737795	id		+
chr1	97280201	97280273	id		+
chr22	38891906	38891948	id		-
chr1	174960475	174960500	id		+
chr1	24088047	24088106	id		+
chr1	36386382	36386406	id		+
chr8	42977954	42977985	id		+
chr20	43996775	43996832	id		+
chr8	17423835	17423861	id		+
chr5	154346412	154346464	id		+
chr1	149912689	149912756	id		-
chr16	29831349	29831414	id		+
chr1	156308024	156308053	id		-
chr1	91477237	91477305	id		-
chr2	38972965	38973013	id		-
chr1	27105426	27105468	id		+
chr4	140299686	140299716	id		+
chr2	120933226	120933257	id		+
chr14	69926202	69926252	id		+
chr17	43719446	43719497	id		+
chr1	111660720	111660755	id		-
chr1	52953952	52954002	id		-
chr14	100820025	100820066	id		-
chr22	38885849	38885879	id		-
chr21	34922144	34922171	id		+
chr10	14884755	14884825	id		+
chr1	173457667	173457700	id		+
chr8	37611749	37611800	id		+
chr11	48166370	48166426	id		+
chr19	6414094	6414160	id		-
chr1	24862086	24862153	id		+
chr15	32929885	32929946	id		+
chr17	36923460	36923513	id		-
chr12	132563055	132563089	id		+
chr19	52520449	52520510	id		-
chr10	92665495	92665564	id		+
chr22	31722195	31722255	id		-
chr17	56771783	56771814	id		+
chr5	154192818	154192875	id		+
chr5	145634874	145634925	id		+
chr7	99627546	99627575	id		+
chr11	77336717	77336762	id		-
chr5	112356491	112356553	id		+
chr10	72638853	72638895	id		+
chr2	277666	277706	id		+
chr4	6644280	6644317	id		+
chr21	35475012	35475062	id		+
chr21	18939643	18939688	id		+
chr13	79939181	79939208	id		-
chr1	32798974	32799006	id		+
chr12	121159017	121159067	id		+
chr14	31349804	31349861	id		+
chr1	179069819	179069863	id		-
chr6	114183312	114183351	id		+
chr19	2715737	2715771	id		-
chr12	27089508	27089545	id		-
chrX	128938220	128938274	id		-
chr5	154244758	154244789	id		+
chr10	1127357	1127389	id		+
chr7	115888926	115888954	id		+
chr22	29669790	29669826	id		+
chr20	33890739	33890770	id		-
chr4	763302	763365	id		+
chr3	129441844	129441881	id		-
chr11	66404324	66404379	id		+
chr6	8080328	8080378	id		-
chr18	9399863	9399933	id		+
chr11	33369486	33369510	id		+
chrX	153214099	153214141	id		-
chr17	18219601	18219627	id		+
chr4	108834027	108834081	id		+
chr20	5171941	5171991	id		+
chr7	106758101	106758134	id		+
chr1	225606964	225607007	id		-
chr17	48774442	48774467	id		-
chr4	42113457	42113483	id		-
chr10	73587875	73587914	id		-
chr19	58365425	58365466	id		+
chrX	70763059	70763086	id		+
chr1	214530418	214530465	id		-
chr12	133311018	133311068	id		-
chrX	70756494	70756531	id		+
chr9	114394744	114394817	id		+
chr12	123740969	123741027	id		+
chr10	70102891	70102938	id		+
chr13	100616269	100616340	id		-
chr11	32917542	32917596	id		+
chr15	66785078	66785106	id		-
chr9	4712497	4712565	id		-
chr19	8520430	8520491	id		+
chr8	38299768	38299793	id		-
chr1	38174470	38174513	id		+
chr15	41023606	41023643	id		+
chr21	43413042	43413100	id		-
chr17	38286237	38286286	id		+
chr6	132789887	132789913	id		-
chr10	103922902	103922943	id		+
chr5	133939047	133939103	id		-
chr12	50543255	50543285	id		-
chr22	29684443	29684490	id		+
chr15	47787090	47787133	id		+
chr17	63008995	63009031	id		-
chr11	107373922	107373984	id		-
chr8	120255884	120255915	id		+
chr7	135359275	135359323	id		+
chr17	42475205	42475237	id		-
chr14	54902866	54902890	id		-
chr10	81114111	81114178	id		+
chr2	44458154	44458187	id		+
chr7	28490480	28490523	id		+
chr11	35828317	35828352	id		+
chr17	78113486	78113523	id		-
chr11	118393648	118393709	id		+
chr17	28470467	28470501	id		+
chr7	30199276	30199311	id		+
chr4	183812321	183812358	id		-
chr10	93624616	93624661	id		+
chrX	40465463	40465525	id		+
chr9	140524379	140524427	id		+
chr13	115090571	115090612	id		+
chr3	107798862	107798885	id		-
chr2	183584828	183584898	id		+
chr16	69375064	69375089	id		+
chr4	39289596	39289640	id		-
chr19	3984202	3984259	id		-
chr10	70202809	70202856	id		-
chr5	32131834	32131861	id		-
chr22	41833199	41833234	id		-
chr18	29704780	29704816	id		+
chr7	141448768	141448817	id		+
chr2	120979260	120979305	id		-
chr12	979006	979041	id		+
chr8	95803515	95803588	id		+
chr10	114577561	114577587	id		+
chr1	228286839	228286890	id		+
chr7	120446701	120446748	id		-
chr6	47471036	47471091	id		+
chr3	156874454	156874493	id		-
chr16	69336238	69336269	id		+
chr3	140696851	140696882	id		+
chr19	49253167	49253198	id		-
chr16	23476362	23476414	id		-
chr7	23566195	23566229	id		-
chr2	55812186	55812231	id		-
chr7	96775342	96775379	id		+
chr9	34089526	34089562	id		-
chr10	52980419	52980474	id		+
chr22	45627471	45627512	id		-
chr16	71885473	71885521	id		+
chr19	44493300	44493342	id		+
chr19	54635011	54635065	id		+
chr8	48973447	48973493	id		+
chr16	449086	449114	id		+
chr6	108990819	108990857	id		+
chr10	96292791	96292826	id		+
chr16	66650454	66650483	id		-
chr10	88197311	88197358	id		-
chr3	53137979	53138037	id		-
chr1	68169575	68169606	id		-
chr12	133779020	133779052	id		+
chr18	722563	722597	id		-
chr1	145596912	145596956	id		-
chr1	117531361	117531384	id		+
chr10	111881955	111882009	id		+
chr14	99864283	99864312	id		-
chr10	53457342	53457389	id		-
chr12	76443254	76443311	id		-
chr1	231469168	231469209	id		-
chr1	63330550	63330607	id		+
chr12	1482518	1482565	id		+
chr17	76221384	76221427	id		+
chr12	121160325	121160361	id		+
chr8	126034179	126034213	id		+
chr13	47188907	47188938	id		+
chr7	50669251	50669282	id		-
chr17	30678570	30678644	id		+
chr8	103379105	103379130	id		-
chr13	50061116	50061143	id		+
chr12	26274534	26274577	id		-
chr5	112354306	112354379	id		+
chr12	39071268	39071306	id		-
chr7	148875990	148876027	id		+
chr9	72331841	72331881	id		-
chr4	6709654	6709721	id		-
chr3	158399893	158399929	id		+
chr17	1340075	1340118	id		-
chr8	33229283	33229322	id		-
chr21	38776171	38776229	id		+
chr5	133939586	133939648	id		-
chr13	74266087	74266114	id		-
chr13	114291873	114291919	id		+
chr5	89973672	89973714	id		+
chr10	28869221	28869253	id		+
chr11	110333942	110333971	id		+
chr10	126631108	126631154	id		+
chr1	101455496	101455552	id		-
chr17	80790301	80790343	id		+
chr10	28829852	28829896	id		+
chr9	116169621	116169682	id		-
chr2	96859042	96859091	id		-
chr19	6414739	6414799	id		-
chr21	34942475	34942531	id		+
chr5	10398624	10398673	id		+
chr4	129791322	129791391	id		+
chr1	14107620	14107651	id		+
chr10	112544555	112544608	id		+
chrX	53407209	53407233	id		-
chr1	41477543	41477589	id		+
chr1	45481086	45481126	id		+
chr6	86324832	86324877	id		-
chr12	46382826	46382854	id		-
chr6	109005844	109005884	id		+
chr1	41475822	41475855	id		+
chr4	77979703	77979766	id		-
chr1	61676306	61676345	id		+
chr19	16662343	16662396	id		-
chr10	12057906	12057935	id		-
chr8	71253711	71253738	id		-
chr19	1427686	1427717	id		+
chr6	36197962	36197988	id		+
chr21	38884401	38884453	id		+
chr6	131160724	131160785	id		-
chr1	38285976	38286012	id		-
chr2	232657457	232657510	id		+
chr22	24133986	24134024	id		+
chr2	206662824	206662852	id		+
chr6	136605570	136605626	id		-
chr12	132419360	132419404	id		+
chr6	144168901	144168931	id		+
chr6	79782944	79783018	id		-
chr21	35889644	35889672	id		-
chr19	35448277	35448320	id		-
chr7	5448668	5448698	id		-
chr1	109855649	109855677	id		-
chr14	45605977	45606026	id		+
chr18	72912588	72912626	id		-
chr5	40831974	40832017	id		-
chrX	15349945	15349977	id		-
chr10	35090805	35090832	id		-
chr11	70163954	70163986	id		+
chr3	47628915	47628957	id		-
chr3	33539326	33539392	id		-
chr6	43559624	43559673	id		+
chr2	118676243	118676277	id		-
chr15	40327945	40327989	id		-
chr7	112424607	112424646	id		-
chr3	120050199	120050230	id		-
chr12	80220866	80220900	id		-
chr1	165664566	165664596	id		-
chr5	145543927	145543964	id		-
chr15	99505699	99505739	id		+
chr1	205069065	205069093	id		-
chr18	45394744	45394793	id		-
chr1	6926415	6926462	id		+
chr13	30088597	30088650	id		-
chr11	118473415	118473449	id		+
chr18	8636271	8636328	id		+
chr15	40328392	40328420	id		-
chr11	95567577	95567648	id		-
chr1	94639756	94639784	id		-
chr11	47487545	47487575	id		-
chr20	52829467	52829517	id		+
chr10	129904075	129904103	id		-
chr1	23637740	23637805	id		-
chr4	120981244	120981277	id		-
chr5	180663980	180664042	id		-
chr1	23636761	23636816	id		-
chr6	109197943	109197971	id		+
chr16	84783564	84783602	id		+
chr10	70101017	70101065	id		+
chr17	42537809	42537841	id		-
chr1	223981007	223981049	id		-
chr19	42752287	42752314	id		-
chr11	14695548	14695574	id		+
chr2	170386334	170386381	id		-
chr17	4845872	4845911	id		+
chr10	35859252	35859295	id		+
chr4	38700309	38700346	id		+
chr9	82341409	82341470	id		+
chr1	235505469	235505520	id		+
chr20	49533929	49534000	id		-
chr2	213237612	213237653	id		-
chr4	39314893	39314927	id		-
chr11	130103558	130103598	id		-
chr12	57057526	57057573	id		-
chr12	4408158	4408184	id		+
chr5	130729127	130729158	id		+
chr1	224576139	224576182	id		-
chr10	115603914	115603989	id		-
chr14	56090686	56090761	id		+
chr1	17761765	17761789	id		-
chr1	25568857	25568904	id		-
chr10	98723705	98723738	id		+
chr16	28166868	28166902	id		-
chr21	47655237	47655271	id		-
chr4	103183154	103183214	id		-
chr5	179045630	179045682	id		-
chr14	96998089	96998128	id		+
chr5	176638795	176638836	id		+
chr3	15467865	15467913	id		-
chr9	136898423	136898474	id		-
chr5	65374393	65374457	id		+
chr4	15625774	15625829	id		-
chr5	89814856	89814899	id		-
chr6	158932564	158932627	id		+
chr16	70607963	70608007	id		+
chr1	224347206	224347274	id		+
chr11	118340280	118340321	id		+
chrX	48763719	48763752	id		-
chr2	95773951	95773981	id		-
chr3	49021433	49021461	id		+
chr15	52202823	52202883	id		+
chr1	36389262	36389303	id		+
chr21	40560266	40560300	id		-
chr10	52917384	52917407	id		+
chr14	102516948	102516980	id		+
chr1	182827315	182827357	id		+
chr10	22971140	22971176	id		-
chr1	165880037	165880104	id		+
chr2	3593415	3593458	id		-
chr8	77896286	77896317	id		-
chr7	140153076	140153151	id		-
chr7	158327736	158327765	id		-
chr1	156006553	156006583	id		-
chr1	40874487	40874513	id		+
chr3	112730492	112730528	id		-
chr17	57229575	57229627	id		-
chr20	39810532	39810590	id		-
chr1	161176249	161176297	id		+
chr15	77470783	77470827	id		-
chr15	64793442	64793469	id		+
chr3	98240029	98240082	id		-
chr1	236762155	236762188	id		-
chr11	74551105	74551174	id		+
chr17	48826600	48826631	id		+
chr18	28647419	28647450	id		-
chr1	10479541	10479582	id		+
chr6	157265786	157265820	id		+
chr6	133138113	133138147	id		+
chr11	27520281	27520317	id		-
chr15	75342552	75342588	id		+
chr1	145115810	145115862	id		+
chr18	29126923	29126969	id		+
chr9	34086445	34086501	id		-
chr2	223306500	223306546	id		+
chr1	150597724	150597789	id		-
chr19	8520390	8520419	id		+
chr17	53470765	53470833	id		-
chr21	30717174	30717203	id		+
chr8	130853807	130853871	id		-
chr11	111608381	111608421	id		-
chr6	73492266	73492294	id		+
chr1	230974194	230974251	id		-
chr7	139247644	139247686	id		-
chr6	83880087	83880124	id		-
chrX	70753054	70753092	id		+
chr16	28969883	28969927	id		+
chr2	86998704	86998756	id		+
chr10	61551778	61551846	id		-
chr2	131906936	131907002	id		+
chr1	203769912	203769963	id		+
chr5	61832933	61832979	id		+
chr7	148580042	148580078	id		-
chr12	85279711	85279737	id		-
chr2	44457744	44457780	id		+
chr20	34241288	34241324	id		-
chr11	96126311	96126348	id		+
chr4	144467141	144467174	id		+
chr2	38523665	38523692	id		-
chr15	23005302	23005356	id		-
chr1	85787115	85787179	id		-
chr14	102768108	102768140	id		-
chr16	2303717	2303744	id		-
chr19	3981363	3981402	id		-
chr19	34718664	34718694	id		+
chr8	116561690	116561736	id		-
chr9	91041351	91041405	id		+
chr1	11082459	11082496	id		+
chr12	81545810	81545854	id		+
chr4	30725112	30725138	id		+
chr10	120077172	120077210	id		-
chr8	18586916	18586958	id		-
chr20	62887707	62887756	id		+
chr1	228676661	228676693	id		+
chr2	15739792	15739834	id		+
chr2	61245889	61245935	id		+
chr17	1358762	1358799	id		-
chr5	276887	276924	id		+
chr17	28783484	28783515	id		+
chr12	75902091	75902130	id		-
chr13	41506278	41506343	id		-
chr7	127976031	127976078	id		-
chr5	10263383	10263426	id		+
chr12	1334276	1334341	id		+
chr7	98960531	98960590	id		+
chr17	57288288	57288315	id		+
chr1	28865178	28865217	id		+
chr19	17448848	17448908	id		+
chr17	30691852	30691900	id		+
chr20	23356846	23356913	id		-
chr2	29149932	29149964	id		+
chr19	19821940	19821972	id		-
chr9	115092984	115093013	id		-
chr4	156283244	156283271	id		-
chr6	119509646	119509673	id		-
chr1	8926379	8926410	id		-
chr6	38121027	38121054	id		+
chr6	26032015	26032048	id		-
chr4	103748828	103748860	id		-
chrX	23804291	23804321	id		+
chr9	136271336	136271374	id		-
chr13	34498043	34498072	id		+
chr17	65940955	65941009	id		+
chr2	225417486	225417511	id		-
chr8	48739323	48739351	id		-
chr11	58891865	58891898	id		+
chr15	59189066	59189097	id		-
chr11	11941290	11941321	id		+
chr16	47551912	47551974	id		+
chr12	132426177	132426217	id		+
chr7	141478615	141478654	id		+
chr1	31485139	31485168	id		-
chr10	34834018	34834055	id		-
chr10	123244948	123244985	id		-
chr19	44351147	44351200	id		+
chr7	155521289	155521312	id		+
chr16	30096105	30096138	id		+
chr14	70237979	70238009	id		+
chr1	155311813	155311839	id		-
chr15	35274261	35274324	id		-
chr1	92148592	92148620	id		-
chr14	102467871	102467934	id		+
chr3	5259846	5259894	id		+
chr10	99995185	99995224	id		+
chr7	23544800	23544848	id		-
chr15	90444034	90444106	id		-
chr19	37454327	37454369	id		+
chr1	52554253	52554300	id		+
chr16	20749539	20749573	id		-
chr20	45909156	45909203	id		-
chr5	149361562	149361632	id		+
chr17	38556615	38556660	id		-
chr1	211922420	211922469	id		-
chr13	26788766	26788790	id		-
chr8	125325571	125325635	id		-
chr11	33090281	33090338	id		+
chr12	1890165	1890208	id		+
chr22	39913686	39913759	id		+
chr5	150176056	150176081	id		+
chr5	78620873	78620904	id		+
chr19	15348317	15348343	id		-
chr11	47008765	47008791	id		+
chr16	2758634	2758689	id		+
chr5	72742795	72742833	id		-
chr10	93811057	93811108	id		-
chr12	124092146	124092214	id		+
chr12	109888259	109888283	id		-
chr5	132213337	132213372	id		-
chr4	88084687	88084722	id		-
chr1	149858637	149858666	id		+
chr15	61499610	61499654	id		-
chr6	12125614	12125639	id		+
chr16	70558296	70558354	id		+
chr4	183812560	183812613	id		-
chr2	38973073	38973113	id		-
chr10	35033196	35033243	id		-
chr13	25821989	25822042	id		-
chr17	5336334	5336391	id		-
chr12	32861697	32861723	id		+
chr2	32740142	32740172	id		+
chr6	24423200	24423229	id		+
chr13	20656947	20656989	id		+
chr17	42473107	42473138	id		-
chr16	14358884	14358914	id		+
chr22	42981553	42981585	id		-
chr19	34790836	34790891	id		+
chr9	74485089	74485153	id		-
chr11	121178882	121178945	id		+
chr8	11183619	11183641	id		+
chr5	140078751	140078780	id		+
chr4	140238335	140238377	id		+
chr12	46659863	46659898	id		-
chr11	47827825	47827850	id		-
chr19	10420885	10420936	id		-
chr14	91951991	91952065	id		-
chr9	114394989	114395059	id		+
chr11	4141121	4141158	id		+
chr8	17086963	17087010	id		-
chr17	60033099	60033167	id		-
chr6	133135874	133135905	id		+
chr11	63961954	63961988	id		+
chr8	28610206	28610231	id		+
chr1	163308175	163308203	id		+
chr11	3800406	3800429	id		-
chr14	71064341	71064406	id		-
chr9	94984918	94984950	id		-
chr10	115614438	115614462	id		+
chr6	94047420	94047455	id		-
chr17	37687811	37687858	id		+
chr2	85772157	85772187	id		+
chr8	38827537	38827596	id		+
chr1	197082867	197082903	id		-
chr16	70605960	70605988	id		+
chr11	111891865	111891894	id		+
chr13	28799598	28799627	id		+
chr2	37075184	37075213	id		-
chr19	30477901	30477937	id		+
chr12	65576550	65576577	id		+
chr7	44922766	44922830	id		-
chr5	158584632	158584704	id		-
chr6	108990552	108990599	id		+
chr6	159053379	159053415	id		+
chr12	110784639	110784675	id		+
chr2	96850817	96850873	id		-
chrX	70765912	70765968	id		+
chr10	81114369	81114403	id		+
chr12	48541735	48541798	id		-
chr6	111214970	111215008	id		+
chr2	128494357	128494393	id		-
chr14	68144299	68144348	id		-
chr3	107527080	107527142	id		+
chr10	13251371	13251423	id		+
chr7	803458	803497	id		+
chr8	107718622	107718658	id		+
chr6	38122200	38122232	id		+
chr12	121137395	121137434	id		+
chr10	126642294	126642348	id		+
chr7	81579687	81579732	id		-
chr2	152320139	152320208	id		+
chr11	66408298	66408329	id		+
chr14	90871640	90871694	id		+
chr2	39983036	39983073	id		-
chr12	4412717	4412757	id		+
chr12	42978146	42978191	id		-
chr17	26403109	26403156	id		+
chrX	16864442	16864469	id		-
chr3	105294475	105294513	id		+
chr1	75172084	75172122	id		-
chr1	245006875	245006926	id		+
chr1	160183447	160183496	id		+
chr6	53362581	53362637	id		-
chr6	39073361	39073407	id		-
chr1	224345326	224345365	id		+
chr1	182567919	182567968	id		-
chr11	118621241	118621306	id		-
chr6	45515759	45515825	id		+
chr2	207027045	207027083	id		+
chr16	2812856	2812889	id		+
chr6	10983727	10983790	id		-
chr11	85371203	85371235	id		-
chr10	96331122	96331177	id		+
chr9	136897528	136897556	id		-
chr7	137561253	137561290	id		-
chr1	160249915	160249962	id		-
chr15	29993471	29993497	id		-
chr20	32263519	32263550	id		-
chr13	114250562	114250591	id		+
chr5	179048237	179048269	id		-
chr2	178095805	178095863	id		-
chr12	7074575	7074605	id		-
chr12	1755504	1755534	id		+
chr6	18263039	18263079	id		-
chr1	237918685	237918745	id		+
chr6	36570630	36570698	id		+
chr22	38202289	38202353	id		+
chr1	27029009	27029069	id		+
chr2	206861232	206861285	id		-
chr3	127326785	127326822	id		+
chr8	121485975	121486019	id		+
chr2	131906270	131906332	id		+
chr1	23652786	23652838	id		-
chr8	66647028	66647069	id		-
chr16	28975349	28975417	id		+
chr16	15154952	15154975	id		-
chr1	2207787	2207817	id		+
chr8	57875224	57875245	id		-
chr6	126300177	126300203	id		+
chr4	56300635	56300670	id		-
chr14	55513488	55513510	id		+
chr1	21102858	21102897	id		-
chr9	96292093	96292121	id		+
chr5	169031641	169031678	id		+
chr12	96676032	96676062	id		-
chr2	74689220	74689247	id		-
chr9	6498235	6498283	id		+
chr7	129573835	129573860	id		-
chr17	27240199	27240256	id		-
chr1	179013100	179013147	id		+
chr15	81047810	81047866	id		+
chr1	87345533	87345584	id		-
chr1	237921041	237921083	id		+
chr4	44691326	44691393	id		+
chr13	22085225	22085258	id		-
chr1	150597856	150597887	id		-
chr9	22007848	22007873	id		-
chrX	102936174	102936210	id		-
chr5	175816611	175816641	id		+
chr8	101964321	101964347	id		-
chr17	15934707	15934776	id		-
chr5	135516461	135516496	id		+
chr16	23683132	23683163	id		+
chr16	87865336	87865379	id		-
chr14	50044542	50044571	id		-
chr17	45760808	45760848	id		+
chr3	69154945	69154994	id		+
chr6	119238725	119238782	id		-
chr5	173385849	173385915	id		+
chr1	113454620	113454674	id		-
chr1	165880822	165880867	id		+
chrX	122735080	122735111	id		-
chr1	156931477	156931532	id		-
chr11	11954542	11954604	id		+
chr12	50872405	50872439	id		+
chr1	235291968	235292011	id		-
chr17	78442869	78442903	id		-
chr19	1587802	1587864	id		-
chrX	119389074	119389124	id		+
chr1	46084290	46084349	id		+
chrX	14882994	14883064	id		-
chr8	24809070	24809134	id		-
chr2	192278775	192278831	id		+
chr2	211297828	211297875	id		-
chr2	153193800	153193844	id		+
chr7	139492339	139492380	id		+
chr12	27955229	27955270	id		+
chr3	23884288	23884334	id		+
chr1	21394028	21394059	id		-
chr3	47627662	47627711	id		-
chr12	110788036	110788096	id		+
chr2	62115077	62115114	id		-
chr17	17092024	17092064	id		+
chr12	21807511	21807559	id		-
chr11	119172835	119172864	id		+
chr6	44216342	44216379	id		+
chr20	34320706	34320734	id		-
chrX	110957141	110957180	id		+
chr2	65497994	65498052	id		+
chr11	13408601	13408629	id		+
chr2	55906356	55906395	id		-
chr8	117786658	117786702	id		+
chr15	44816610	44816647	id		+
chr12	54448956	54448982	id		+
chr14	93705129	93705194	id		-
chr5	129073130	129073159	id		+
chr3	63988638	63988676	id		+
chr15	42059973	42060008	id		+
chr11	94960173	94960205	id		-
chr11	71808870	71808905	id		-
chrX	70765265	70765289	id		+
chr5	179047810	179047884	id		-
chrX	23740039	23740101	id		-
chr16	71889557	71889611	id		+
chr17	60076356	60076379	id		-
chr1	21107566	21107597	id		-
chr4	175253476	175253516	id		+
chr7	29960129	29960166	id		-
chr2	12857479	12857504	id		+
chr17	5335759	5335805	id		+
chr5	132093677	132093723	id		-
chr21	40548170	40548200	id		-
chr11	18628909	18628978	id		-
chr4	1694569	1694619	id		-
chr20	34464531	34464564	id		+
chr5	162864741	162864810	id		+
chr6	37834669	37834701	id		+
chr3	186507766	186507839	id		-
chr1	229779362	229779429	id		+
chrX	154005808	154005839	id		+
chr15	40528191	40528217	id		+
chr2	65249130	65249179	id		+
chr19	6422369	6422419	id		-
chr13	30085670	30085714	id		-
chr5	153434113	153434155	id		+
chr19	41944130	41944186	id		-
chr11	3007215	3007243	id		-
chr16	19580786	19580824	id		+
chr12	122498836	122498911	id		+
chr1	68948584	68948639	id		-
chr17	56083133	56083199	id		-
chrX	47495716	47495749	id		-
chr6	42712699	42712755	id		-
chr4	151829555	151829606	id		-
chr5	153434042	153434089	id		+
chr15	90814808	90814852	id		+
chr10	103557748	103557784	id		-
chr20	42090087	42090117	id		+
chr18	67856634	67856678	id		-
chr17	48459368	48459432	id		-
chr12	122991409	122991451	id		-
chr1	22013698	22013725	id		-
chr10	102121279	102121338	id		+
chr20	34243028	34243077	id		-
chr1	116947038	116947087	id		+
chr8	11696229	11696255	id		+
chr13	113918351	113918382	id		+
chr20	2637584	2637658	id		+
chr1	225160868	225160900	id		+
chr19	9677496	9677549	id		-
chr13	60609439	60609467	id		-
chr3	47711075	47711125	id		-
chr8	75277187	75277238	id		+
chr13	111826294	111826319	id		+
chr3	125049775	125049798	id		-
chr12	7091019	7091048	id		-
chr2	198283748	198283773	id		-
chr12	57453479	57453508	id		-
chr2	44174412	44174469	id		-
chr6	110932315	110932352	id		-
chr7	140033885	140033917	id		-
chrX	102937755	102937795	id		-
chr8	17156436	17156480	id		-
chr17	48829314	48829345	id		+
chr21	35514773	35514802	id		+
chr17	66521049	66521088	id		+
chr1	151220931	151220968	id		+
chr10	70101744	70101781	id		+
chr18	44405008	44405037	id		-
chr2	208627787	208627856	id		-
chr1	33276589	33276627	id		-
chr19	44741203	44741245	id		+
chr1	53704117	53704190	id		-
chr12	53898976	53899019	id		+
chr16	46726361	46726415	id		+
chr5	78560520	78560550	id		+
chr2	175938237	175938312	id		-
chr19	38205512	38205541	id		-
chr9	114395789	114395842	id		+
chr17	33700604	33700634	id		-
chr5	54822092	54822123	id		-
chr22	26891463	26891496	id		-
chr3	129369822	129369858	id		-
chr12	72073329	72073355	id		+
chr11	74549778	74549820	id		+
chr3	23857598	23857621	id		+
chr1	179834058	179834100	id		-
chr5	133726749	133726805	id		+
chr14	55310436	55310470	id		-
chr2	228220541	228220570	id		+
chr14	89336457	89336511	id		+
chr8	141525801	141525873	id		+
chr5	10410801	10410829	id		+
chr2	105911892	105911918	id		-
chr7	56125753	56125783	id		+
chr20	36636860	36636886	id		-
chr2	9731525	9731581	id		-
chr6	18251745	18251786	id		-
chr14	80271578	80271602	id		+
chr17	47130703	47130731	id		+
chr17	76805018	76805060	id		-
chr7	156759815	156759859	id		+
chr6	160176488	160176533	id		+
chrX	53610692	53610737	id		-
chr19	52795666	52795731	id		+
chr5	115628776	115628804	id		+
chr6	167431189	167431226	id		+
chr22	22117790	22117816	id		-
chr3	63854655	63854686	id		+
chr1	28608849	28608886	id		+
chr22	28248428	28248500	id		-
chr19	50161665	50161699	id		+
chr12	50871997	50872026	id		+
chr12	11183650	11183684	id		-
chr1	161759703	161759728	id		+
chr17	53018943	53019001	id		+
chr1	228369551	228369612	id		+
chr1	70693599	70693656	id		+
chr7	101896055	101896128	id		+
chr3	133368422	133368453	id		-
chr5	43291010	43291041	id		-
chr5	173041439	173041484	id		-
chr2	58422393	58422436	id		-
chr13	53035386	53035453	id		+
chr21	34926893	34926938	id		+
chr12	64815186	64815245	id		+
chr6	150039046	150039075	id		-
chr2	109893439	109893478	id		+
chr10	32340856	32340891	id		-
chr4	2900184	2900238	id		+
chr7	94296145	94296217	id		+
chr2	203156043	203156087	id		+
chr6	26636750	26636790	id		-
chr1	227795544	227795582	id		+
chr15	90814649	90814694	id		+
chr15	80412696	80412722	id		+
chr15	58984973	58985001	id		-
chr14	102551673	102551711	id		-
chr3	185633801	185633856	id		-
chr5	60713693	60713730	id		+
chr12	100970416	100970473	id		+
chr6	7401302	7401336	id		+
chr21	40548841	40548864	id		-
chr3	24001167	24001205	id		+
chr1	150131453	150131489	id		+
chr4	24529325	24529359	id		-
chr15	75194520	75194564	id		-
chr3	136236079	136236109	id		-
chr14	95574749	95574808	id		-
chr1	42643905	42643977	id		-
chr4	103657422	103657450	id		-
chr15	42853777	42853831	id		+
chr6	117022094	117022130	id		+
chr13	111357867	111357917	id		-
chr1	120164147	120164204	id		-
chr6	18236751	18236812	id		-
chr19	10676185	10676241	id		-
chr19	44090313	44090369	id		-
chr17	42089009	42089046	id		-
chr6	114178611	114178663	id		+
chr12	116445239	116445289	id		-
chr1	92161306	92161352	id		-
chr7	155547932	155547963	id		+
chr8	56982293	56982333	id		-
chr10	76939629	76939664	id		+
chr4	8478257	8478305	id		+
chr2	86363640	86363677	id		+
chr14	81941967	81942001	id		-
chr6	160170149	160170196	id		+
chr15	67495043	67495110	id		-
chr13	39601772	39601799	id		-
chr19	16243404	16243463	id		+
chr10	12065119	12065183	id		-
chr8	42263040	42263076	id		+
chr10	98744300	98744347	id		+
chr10	119075360	119075408	id		-
chr17	4070134	4070178	id		-
chr2	227744903	227744950	id		+
chr6	155581456	155581494	id		-
chrX	16853801	16853836	id		+
chr3	157821589	157821631	id		-
chr2	86355889	86355942	id		+
chr16	589995	590033	id		+
chr10	63700097	63700140	id		+
chr13	73650328	73650357	id		+
chr12	93896155	93896194	id		+
chr16	20835814	20835838	id		+
chr6	88262179	88262234	id		-
chr11	69467790	69467846	id		+
chr11	47492665	47492721	id		-
chr20	62891364	62891419	id		+
chr20	56995647	56995700	id		+
chr6	52129036	52129074	id		-
chr13	52602442	52602516	id		+
chr2	184008039	184008073	id		+
chr19	8517119	8517172	id		+
chrX	123197805	123197851	id		+
chrX	13732426	13732468	id		-
chr15	32928885	32928949	id		+
chr12	53582041	53582092	id		+
chr3	48972892	48972946	id		+
chr10	126631257	126631304	id		+
chr1	111726126	111726180	id		+
chr11	237047	237078	id		+
chr12	123646540	123646568	id		-
chr2	162087891	162087944	id		+
chr15	49420594	49420631	id		-
chr7	148979741	148979774	id		+
chr12	76467892	76467958	id		-
chr1	90400103	90400176	id		+
chr7	91888759	91888784	id		+
chr1	59121480	59121535	id		-
chr15	32950145	32950176	id		+
chr17	62499306	62499370	id		-
chr10	116713871	116713898	id		+
chr14	95592951	95593002	id		-
chr5	74017426	74017448	id		-
chr9	79117749	79117787	id		+
chr11	43448987	43449015	id		+
chr2	191236200	191236249	id		+
chr12	104325356	104325399	id		+
chr3	157997942	157997993	id		+
chrX	153292880	153292937	id		-
chr4	17625992	17626031	id		+
chr4	52760367	52760403	id		+
chr12	118854933	118854985	id		+
chr12	132499675	132499728	id		+
chr21	44268053	44268094	id		-
chr3	67059930	67059983	id		+
chr11	85374857	85374919	id		-
chr11	13391185	13391240	id		+
chr13	111532034	111532093	id		-
chr17	5265831	5265876	id		+
chr4	139089177	139089217	id		-
chr10	43882701	43882726	id		-
chr11	68318499	68318540	id		+
chr2	242385004	242385038	id		+
chr2	118747435	118747477	id		-
chr17	26422858	26422916	id		+
chr1	225831869	225831903	id		-
chr9	21977954	21977993	id		-
chr6	107961627	107961675	id		+
chr6	87908332	87908359	id		+
chr10	59955401	59955474	id		-
chr1	225607089	225607139	id		-
chr9	15504106	15504131	id		-
chr17	75213110	75213179	id		+
chr14	57877259	57877324	id		+
chr3	197677806	197677849	id		+
chr13	95056781	95056840	id		+
chr18	48601658	48601712	id		+
chr10	22955152	22955203	id		-
chr10	121334573	121334605	id		-
chr4	39781203	39781266	id		+
chr1	32662597	32662633	id		+
chr17	46933103	46933132	id		+
chr21	15753786	15753856	id		-
chr8	48686548	48686595	id		-
chr10	96361582	96361618	id		+
chr6	157259298	157259327	id		+
chr17	1248050	1248080	id		-
chr7	115889173	115889245	id		+
chr19	44717249	44717310	id		+
chrX	10415068	10415108	id		-
chr20	52193196	52193252	id		-
chr12	57109637	57109664	id		-
chr8	75277329	75277385	id		+
chr7	107041177	107041212	id		-
chr2	110332274	110332315	id		-
chr1	65031651	65031676	id		+
chr1	41474317	41474348	id		+
chr6	47200592	47200617	id		-
chr2	61705345	61705416	id		-
chr5	52098194	52098248	id		+
chr8	81412209	81412251	id		+
chr12	53664206	53664258	id		+
chr17	1303393	1303453	id		-
chr14	74179043	74179070	id		-
chr1	42926029	42926079	id		+
chr2	68357621	68357648	id		-
chr9	133512943	133513006	id		+
chr1	155451402	155451431	id		-
chr1	46828592	46828636	id		+
chr18	13762345	13762372	id		+
chr19	3467548	3467579	id		+
chr20	32667884	32667933	id		+
chr12	54627381	54627404	id		-
chr5	64875281	64875312	id		+
chr9	99148571	99148631	id		-
chr1	40887659	40887695	id		+
chrX	154465068	154465133	id		+
chr11	12960548	12960608	id		+
chr15	69548677	69548705	id		+
chr4	71848898	71848936	id		+
chr1	204523762	204523836	id		+
chr21	40669684	40669708	id		-
chr1	113459831	113459890	id		-
chrX	106957622	106957685	id		-
chr12	54737011	54737051	id		+
chr8	124513223	124513278	id		-
chr13	52506962	52506990	id		-
chr10	30304948	30305005	id		-
chr3	56710758	56710809	id		-
chr7	28142371	28142400	id		-
chr1	155656542	155656580	id		-
chr1	114518748	114518777	id		+
chr11	9192261	9192291	id		-
chr6	10702807	10702837	id		+
chr19	40790241	40790288	id		-
chr3	188597308	188597339	id		+
chr22	38364685	38364745	id		+
chr1	235330541	235330576	id		-
chr13	28240479	28240530	id		+
chr6	43495898	43495921	id		-
chr6	45228630	45228675	id		-
chr1	32691794	32691862	id		+
chr22	46726634	46726691	id		+
chr5	64965387	64965443	id		-
chrX	71417533	71417586	id		+
chr13	20660211	20660278	id		+
chr6	135317997	135318039	id		-
chr5	148875803	148875853	id		-
chr4	144127191	144127266	id		+
chr2	70524077	70524105	id		-
chr12	21810716	21810752	id		-
chr17	3579170	3579215	id		-
chr12	112460598	112460630	id		+
chr12	56633595	56633657	id		-
chr10	43881564	43881627	id		-
chr7	156797674	156797705	id		-
chr14	35480782	35480821	id		+
chr10	70496666	70496698	id		+
chr6	44218809	44218851	id		+
chr1	179833003	179833058	id		-
chr15	93444170	93444210	id		+
chr1	31477884	31477910	id		-
chr6	159052846	159052919	id		+
chr3	15090065	15090126	id		+
chr17	57290478	57290530	id		+
chr3	48964777	48964823	id		+
chr3	160216756	160216785	id		-
chr3	113807116	113807148	id		+
chr1	235274776	235274816	id		-
chr3	61699411	61699436	id		+
chr11	59343436	59343495	id		-
chr17	61457091	61457119	id		+
chr7	103828121	103828157	id		-
chr9	114395081	114395141	id		+
chr12	133302530	133302575	id		-
chr6	111306267	111306318	id		+
chr15	48634920	48634953	id		+
chr19	37577869	37577894	id		+
chr19	3977305	3977336	id		-
chr1	220087599	220087627	id		-
chr12	1015335	1015365	id		+
chr1	87572142	87572190	id		+
chr10	94802564	94802592	id		+
chr7	152346156	152346196	id		-
chr9	96209279	96209352	id		-
chr6	97246984	97247013	id		-
chr20	61482875	61482904	id		-
chr2	74092643	74092666	id		+
chr5	132202650	132202716	id		+
chr9	131451857	131451894	id		+
chr4	1948674	1948712	id		+
chr7	132715363	132715391	id		-
chr6	150132380	150132411	id		+
chr2	128519580	128519607	id		-
chr1	94360202	94360243	id		-
chr10	866755	866808	id		-
chr12	110813850	110813908	id		-
chr6	74304090	74304117	id		-
chr19	6415230	6415280	id		-
chr22	39069817	39069844	id		+
chr6	136602720	136602789	id		-
chr12	76443215	76443253	id		-
chr16	30455153	30455183	id		-
chr1	59132735	59132804	id		-
chr17	43185081	43185130	id		+
chr20	34240774	34240803	id		-
chr1	169100885	169100958	id		+
chr1	245025321	245025378	id		-
chr6	127762729	127762765	id		-
chr8	41120505	41120531	id		-
chr22	41507402	41507448	id		+
chr1	160214872	160214912	id		-
chr7	155540869	155540898	id		+
chr19	1257605	1257658	id		+
chr17	56062227	56062266	id		-
chr6	82891599	82891623	id		-
chr20	48808804	48808855	id		+
chr3	42671196	42671224	id		+
chr22	38687207	38687258	id		-
chr12	14578267	14578317	id		+
chr19	10289853	10289883	id		-
chr14	55407727	55407763	id		-
chr3	42667341	42667380	id		+
chr12	51142127	51142178	id		+
chr9	117360246	117360313	id		+
chr5	72742190	72742228	id		-
chr19	52795893	52795957	id		+
chr5	66312654	66312696	id		+
chr16	78155382	78155436	id		+
chrX	100667052	100667107	id		+
chr20	21341765	21341791	id		+
chr3	78946251	78946304	id		-
chr5	89993094	89993122	id		+
chr5	54461842	54461898	id		+
chr1	1718053	1718103	id		-
chr13	111555106	111555130	id		-
chr7	116603190	116603219	id		+
chr16	66920841	66920903	id		+
chr17	34052085	34052148	id		+
chr18	45361029	45361052	id		-
chr5	53408487	53408518	id		-
chr17	4848464	4848501	id		+
chr12	123810745	123810815	id		-
chr16	14295247	14295300	id		+
chr7	155569624	155569662	id		+
chr5	6756064	6756119	id		+
chr17	38434752	38434780	id		+
chr12	54677423	54677451	id		+
chr14	55257851	55257879	id		+
chr7	44156583	44156610	id		-
chr1	169350072	169350134	id		+
chr12	4411687	4411741	id		+
chr6	53788758	53788799	id		+
chr10	7839118	7839153	id		+
chr1	203767968	203768027	id		+
chr9	72969563	72969637	id		+
chr5	112352094	112352137	id		+
chr15	76508851	76508908	id		-
chr8	109256750	109256810	id		-
chr19	2782661	2782689	id		-
chr12	70726584	70726620	id		+
chr8	116470961	116471005	id		-
chrX	108884870	108884940	id		-
chr7	135138174	135138209	id		-
chr16	67645270	67645304	id		+
chr5	82820646	82820685	id		+
chr19	48983629	48983686	id		+
chr15	90377112	90377140	id		-
chr20	49510158	49510215	id		-
chr20	61832107	61832165	id		-
chr19	38126718	38126782	id		-
chr8	29927461	29927534	id		-
chr22	38062713	38062763	id		+
chr12	4639080	4639108	id		-
chr19	16664355	16664395	id		-
chr12	19303017	19303042	id		+
chr8	66514786	66514851	id		-
chr6	111621646	111621687	id		-
chr10	50730403	50730453	id		-
chr6	74229066	74229094	id		-
chr1	44130294	44130339	id		+
chr19	2715300	2715338	id		-
chr12	53434778	53434821	id		+
chr22	29182306	29182338	id		+
chr7	149536992	149537038	id		+
chr15	42720244	42720276	id		-
chr12	52390537	52390593	id		+
chr7	156765157	156765208	id		+
chr17	21435080	21435129	id		-
chr17	56084354	56084407	id		-
chr3	56657033	56657096	id		-
chr7	6728632	6728695	id		-
chr2	118867009	118867069	id		+
chr13	99049226	99049267	id		+
chr12	74933185	74933229	id		+
chr17	80875380	80875411	id		+
chr9	15479602	15479639	id		-
chr12	110840864	110840894	id		-
chr7	135061392	135061441	id		-
chr7	155570493	155570538	id		+
chr19	1090908	1090939	id		-
chr1	78094954	78095003	id		-
chr3	33125356	33125407	id		-
chr22	22219058	22219083	id		-
chr5	148877174	148877236	id		-
chr21	45114677	45114707	id		+
chr3	150289864	150289907	id		+
chr1	185275363	185275412	id		-
chr8	109256814	109256843	id		-
chr2	27017413	27017479	id		+
chr1	117529934	117530002	id		+
chr15	37297403	37297431	id		-
chr2	95849703	95849757	id		+
chr13	30121726	30121757	id		-
chr1	25825306	25825352	id		+
chr10	114926495	114926526	id		+
chr3	32588122	32588173	id		-
chr5	130828371	130828419	id		-
chr10	11376267	11376313	id		+
chr7	155493709	155493744	id		+
chr10	72639864	72639916	id		+
chr5	32126911	32126942	id		-
chr6	44217282	44217320	id		+
chr21	34130193	34130229	id		-
chr1	166823283	166823350	id		+
chr17	36891370	36891415	id		-
chr13	100617639	100617701	id		-
chrX	107328002	107328057	id		-
chr1	243665730	243665780	id		-
chr2	142791860	142791907	id		-
chr2	97259916	97259970	id		-
chr15	78861176	78861199	id		+
chr11	120958530	120958587	id		+
chr7	128098311	128098356	id		+
chr5	177634119	177634173	id		+
chr19	10225226	10225269	id		+
chr8	67342577	67342614	id		+
chr12	112935407	112935440	id		+
chrX	135044706	135044752	id		-
chrX	110940873	110940919	id		+
chr1	70728259	70728308	id		-
chr5	118453762	118453816	id		+
chr7	141171984	141172043	id		+
chr8	57878417	57878443	id		-
chr2	60685893	60685944	id		-
chr19	10795983	10796030	id		+
chr18	204630	204668	id		+
chr16	3351802	3351839	id		-
chr1	41462190	41462242	id		+
chr15	42740525	42740562	id		-
chr19	40575620	40575682	id		-
chr21	40567924	40567959	id		-
chr19	44980514	44980582	id		-
chr11	66396280	66396331	id		+
chr1	150381068	150381098	id		+
chr1	32663805	32663839	id		+
chr17	63007184	63007234	id		-
chr10	38408727	38408753	id		+
chr5	145845211	145845259	id		+
chr15	100149874	100149914	id		+
chr4	76407810	76407868	id		-
chr19	47112939	47113004	id		+
chr12	110974828	110974885	id		-
chr2	225358812	225358871	id		-
chrX	18652968	18653007	id		+
chr3	52290944	52290990	id		-
chr13	74305371	74305404	id		-
chr12	10761506	10761551	id		-
chr5	139007131	139007182	id		+
chr12	4405251	4405283	id		+
chr9	123959550	123959577	id		-
chr17	45976027	45976062	id		+
chr9	77599878	77599918	id		-
chr17	46051843	46051912	id		+
chr12	102018808	102018833	id		+
chr1	1717514	1717569	id		-
chr14	102633030	102633076	id		+
chr6	155090821	155090851	id		+
chr1	234742599	234742658	id		-
chr1	214526269	214526310	id		-
chr10	120824987	120825023	id		-
chr9	95009760	95009814	id		-
chr12	42858272	42858328	id		-
chr16	22095733	22095770	id		+
chr17	17091450	17091494	id		+
chr6	131173467	131173508	id		-
chr7	104758086	104758124	id		-
chr1	100612379	100612440	id		+
chr17	56079409	56079446	id		-
chr15	61385409	61385473	id		-
chrX	99883900	99883962	id		-
chr17	48460129	48460199	id		-
chr19	58637874	58637899	id		-
chr2	109406791	109406832	id		+
chr8	25108427	25108454	id		+
chrX	118968450	118968475	id		-
chr8	48733362	48733387	id		-
chr1	145438683	145438748	id		+
chr20	11876219	11876247	id		+
chr11	130101724	130101759	id		-
chr10	97917228	97917287	id		+
chr5	178327027	178327064	id		+
chr8	117657067	117657097	id		-
chr12	112470918	112470945	id		-
chr7	105903901	105903931	id		-
chr15	77241413	77241464	id		+
chr14	61179746	61179819	id		-
chr5	94991919	94991945	id		+
chr14	21677724	21677766	id		-
chr10	27412215	27412243	id		-
chr10	697397	697424	id		-
chr5	65458383	65458418	id		+
chr22	32144367	32144394	id		-
chr9	72967143	72967216	id		+
chr20	17938570	17938620	id		-
chr21	34921957	34922032	id		+
chr2	216184423	216184454	id		+
chr6	36076688	36076745	id		+
chr7	139102307	139102379	id		+
chr12	133303086	133303137	id		-
chr21	27136965	27137001	id		+
chr13	33350077	33350136	id		+
chr16	30435650	30435688	id		-
chr12	53871641	53871672	id		+
chr19	48968497	48968536	id		+
chr4	79840507	79840535	id		-
chr17	38322689	38322728	id		+
chr8	30536958	30537016	id		-
chr12	48362286	48362354	id		+
chr17	25622171	25622217	id		+
chr14	65491765	65491798	id		+
chr16	15155062	15155134	id		-
chr9	17237051	17237103	id		+
chr14	21723779	21723817	id		-
chr5	135518388	135518421	id		+
chrX	153660176	153660223	id		+
chr22	39918110	39918169	id		+
chr16	19560293	19560350	id		+
chr17	18231099	18231145	id		+
chr2	139308135	139308169	id		+
chr14	99924746	99924771	id		-
chr13	73283414	73283485	id		-
chr1	172580443	172580503	id		+
chr12	102180461	102180494	id		-
chr16	2807495	2807546	id		+
chr19	40780239	40780263	id		-
chr17	57771893	57771958	id		+
chr22	29176964	29177031	id		+
chr17	35791206	35791245	id		+
chr22	39911263	39911319	id		+
chr7	30665147	30665176	id		+
chr1	32509267	32509295	id		+
chr2	217365458	217365487	id		+
chr16	46963120	46963189	id		+
chr1	28826395	28826442	id		+
chr7	129771052	129771106	id		+
chr19	984530	984560	id		+
chr2	206865107	206865163	id		-
chr10	113910637	113910660	id		-
chr2	27003726	27003751	id		+
chr5	137684208	137684248	id		+
chr1	61921351	61921387	id		+
chr2	190331207	190331263	id		+
chr5	65118976	65119002	id		+
chr17	80583334	80583359	id		-
chr6	34346883	34346937	id		-
chr13	35624731	35624761	id		+
chr6	89874723	89874752	id		+
chr12	12315275	12315317	id		-
chr21	38885159	38885220	id		+
chr17	685448	685492	id		-
chr8	30906260	30906302	id		+
chr16	15689476	15689500	id		-
chr1	203765625	203765655	id		+
chr5	89814921	89814972	id		-
chr6	160161442	160161485	id		+
chr15	48459544	48459595	id		-
chr1	227754771	227754816	id		+
chr12	108143515	108143553	id		-
chr5	138658441	138658504	id		+
chr7	92202840	92202892	id		-
chr5	60458185	60458216	id		-
chr5	34915551	34915588	id		-
chr1	45116897	45116959	id		+
chr7	92158816	92158841	id		+
chr10	85912591	85912662	id		+
chr2	200135594	200135635	id		-
chr12	96790818	96790852	id		-
chr4	24539907	24539957	id		-
chr13	28869265	28869328	id		+
chr10	98644147	98644174	id		+
chr9	95054933	95054975	id		-
chr6	88210926	88210953	id		+
chr12	19331985	19332024	id		+
chr10	23730181	23730242	id		+
chr2	100493639	100493675	id		-
chr15	42824250	42824281	id		+
chr22	26849017	26849068	id		-
chr3	28379010	28379050	id		-
chr7	99633569	99633610	id		+
chr1	212273783	212273837	id		+
chr2	200238857	200238880	id		-
chr2	122522943	122523017	id		+
chr12	56365969	56366018	id		+
chr6	52147559	52147591	id		-
chr19	3983197	3983257	id		-
chr16	67644763	67644820	id		+
chr7	30668535	30668599	id		+
chr6	108990370	108990393	id		+
chr20	17943487	17943518	id		-
chr7	72412189	72412218	id		+
chr1	113456654	113456714	id		-
chr13	76239025	76239048	id		+
chr21	27142983	27143017	id		+
chr16	4740378	4740403	id		+
chr2	96858820	96858873	id		-
chr7	24708469	24708515	id		+
chr11	6621345	6621383	id		-
chr17	75089450	75089488	id		+
chr5	81570167	81570206	id		-
chr11	47492378	47492406	id		-
chr5	52098898	52098933	id		+
chr7	123329408	123329454	id		-
chr8	9636252	9636294	id		+
chr11	13737087	13737131	id		+
chr2	182794351	182794395	id		+
chr4	144446090	144446124	id		+
chr1	26226962	26226997	id		-
chr14	32559825	32559864	id		+
chr7	16824062	16824098	id		+
chr17	48821129	48821168	id		+
chr9	19379486	19379557	id		-
chr10	62538343	62538418	id		+
chr12	123351129	123351164	id		-
chrX	135313048	135313112	id		-
chr17	80554999	80555049	id		+
chr14	93706271	93706310	id		-
chr15	65266939	65267009	id		-
chr20	61526408	61526450	id		-
chr13	41932505	41932556	id		+
chr12	132514571	132514607	id		+
chr2	15651346	15651384	id		-
chr19	2715815	2715877	id		-
chr16	57203629	57203656	id		-
chr19	53856958	53856983	id		+
chr1	32628028	32628078	id		+
chr8	30536916	30536952	id		-
chr20	25398785	25398840	id		+
chr5	179688757	179688781	id		-
chr4	125632715	125632763	id		-
chr6	138761253	138761312	id		-
chr4	129192009	129192074	id		-
chr7	6500735	6500781	id		-
chr6	126661281	126661324	id		+
chr8	81548847	81548875	id		-
chr20	30365360	30365415	id		+
chr7	155565235	155565276	id		+
chr16	28856271	28856296	id		-
chr2	242265329	242265373	id		+
chr15	98516022	98516084	id		+
chr10	70892751	70892786	id		+
chr1	62913125	62913167	id		+
chr2	207141238	207141273	id		+
chr12	54436849	54436886	id		+
chr1	163284101	163284132	id		-
chr2	47388121	47388158	id		-
chr2	239355308	239355354	id		+
chr2	71597667	71597697	id		+
chr10	103571928	103571959	id		-
chr4	3101028	3101057	id		+
chr19	16302696	16302755	id		+
chr15	76588782	76588807	id		-
chr5	94868872	94868924	id		-
chr5	145862963	145863016	id		+
chr1	244218878	244218918	id		+
chr19	2427279	2427305	id		-
chr15	64665505	64665553	id		-
chr20	417369	417402	id		-
chr1	146627650	146627707	id		-
chr8	66621634	66621664	id		+
chr1	145277899	145277926	id		+
chr12	6959996	6960024	id		-
chr1	224032302	224032330	id		-
chr2	32640778	32640810	id		+
chr3	111440783	111440836	id		+
chr10	70406277	70406308	id		+
chr4	762886	762919	id		+
chr15	76579044	76579077	id		-
chr8	103341563	103341607	id		-
chr2	207171102	207171155	id		+
chr10	101507084	101507147	id		+
chr7	97484664	97484738	id		-
chr20	61832583	61832613	id		-
chr12	102120555	102120585	id		+
chr1	35851276	35851305	id		+
chr1	116931296	116931331	id		+
chr12	1435524	1435554	id		+
chr5	53181408	53181434	id		-
chr15	75931519	75931574	id		-
chr1	226111239	226111266	id		-
chr22	25592188	25592229	id		+
chr13	79203431	79203460	id		-
chr15	72491851	72491896	id		-
chr5	71593459	71593508	id		-
chr9	110092359	110092420	id		+
chr9	126008823	126008872	id		-
chr7	133702392	133702417	id		+
chr7	91619957	91619987	id		+
chr11	34106703	34106746	id		+
chr9	107521911	107521970	id		+
chr15	42502833	42502880	id		-
chr5	134147406	134147460	id		+
chr5	74021497	74021527	id		-
chr10	14886040	14886105	id		+
chr7	140947198	140947247	id		+
chr15	64966565	64966617	id		+
chr1	25825367	25825417	id		+
chr9	95474958	95474996	id		-
chr9	123204946	123204983	id		-
chr11	36510632	36510666	id		-
chr6	158932238	158932276	id		+
chr20	34239334	34239385	id		-
chr5	65338833	65338866	id		+
chr3	51454254	51454284	id		-
chr13	41181500	41181536	id		-
chr5	162891131	162891177	id		+
chr5	157166431	157166465	id		+
chr16	28845664	28845714	id		+
chr8	48801747	48801777	id		-
chr3	66352469	66352502	id		+
chr3	149613260	149613299	id		+
chr7	148557524	148557561	id		-
chr12	101788847	101788912	id		-
chr1	201846245	201846295	id		+
chr14	53103991	53104035	id		+
chr9	36599450	36599475	id		+
chr2	70453547	70453593	id		-
chr22	42003275	42003316	id		-
chr7	133975626	133975661	id		-
chr4	108949576	108949602	id		+
chr12	118469728	118469776	id		+
chr12	30868978	30869009	id		-
chr7	99229423	99229472	id		+
chr16	2821244	2821299	id		+
chr3	185651621	185651648	id		-
chr12	56991088	56991147	id		-
chr17	58328750	58328787	id		-
chr1	156760442	156760488	id		+
chr17	5336195	5336245	id		-
chr22	29306755	29306802	id		+
chr10	91356939	91356969	id		-
chr12	69227735	69227762	id		+
chr19	46287400	46287435	id		-
chr7	157061085	157061147	id		+
chr3	44486289	44486364	id		-
chr17	27611028	27611059	id		-
chrX	40518705	40518748	id		-
chr17	41243728	41243785	id		-
chr14	58839241	58839276	id		+
chr22	42981683	42981732	id		-
chr7	135086574	135086602	id		-
chr11	73387604	73387632	id		-
chr19	51301166	51301241	id		-
chr2	71576960	71576990	id		+
chr22	45395695	45395749	id		-
chr16	23584290	23584332	id		+
chr6	47573110	47573152	id		+
chr6	34831891	34831922	id		+
chr1	169437408	169437457	id		-
chr2	233640486	233640512	id		+
chr2	71414117	71414176	id		-
chr5	138755761	138755793	id		-
chr10	101161506	101161531	id		-
chr9	133490453	133490487	id		+
chr3	186507047	186507087	id		+
chr5	132203260	132203303	id		+
chr2	113416500	113416554	id		+
chr6	4119409	4119459	id		-
chr21	34923460	34923505	id		+
chr1	16257113	16257137	id		+
chr1	205583238	205583282	id		-
chr12	102542092	102542151	id		+
chr12	1424133	1424169	id		+
chr10	98742581	98742623	id		+
chr5	145864089	145864120	id		+
chr19	50001202	50001240	id		+
chr13	34447571	34447599	id		+
chr10	111768910	111768958	id		+
chr17	37649067	37649137	id		+
chr6	36044444	36044470	id		+
chr16	2813082	2813133	id		+
chr17	75089562	75089619	id		+
chr6	79783021	79783064	id		-
chr5	98253548	98253576	id		-
chr1	150445682	150445735	id		+
chr19	54644808	54644857	id		+
chr6	90342011	90342040	id		-
chr1	231543513	231543552	id		-
chr8	93896125	93896156	id		-
chr3	98298836	98298894	id		-
chr17	30658605	30658645	id		-
chr4	128807404	128807435	id		+
chr8	54920303	54920346	id		-
chr1	15308452	15308477	id		+
chr1	225977900	225977946	id		+
chr2	209221755	209221793	id		+
chr10	27423790	27423822	id		-
chr6	149700614	149700654	id		+
chr9	96860079	96860118	id		+
chr13	74264908	74264947	id		-
chr16	71885847	71885890	id		+
chr6	128332654	128332682	id		-
chr8	41906592	41906631	id		-
chr1	35652660	35652711	id		-
chr17	38567362	38567403	id		-
chr16	4505899	4505972	id		+
chr1	179830148	179830184	id		-
chr5	126890259	126890287	id		+
chr7	148960568	148960603	id		+
chr4	175158623	175158662	id		-
chr7	44423895	44423958	id		-
chr1	227174809	227174835	id		+
chr12	74932577	74932638	id		+
chr20	56224783	56224809	id		-
chr12	83139245	83139273	id		+
chr16	70193311	70193359	id		+
chr20	18469256	18469308	id		-
chr8	90965255	90965280	id		-
chr16	47115649	47115705	id		-
chr1	43159492	43159532	id		+
chr12	7347378	7347433	id		+
chrX	133604305	133604336	id		+
chr3	48964423	48964455	id		+
chr2	171897541	171897601	id		-
chr6	34301148	34301175	id		-
chr12	122498507	122498539	id		+
chr18	24123211	24123284	id		-
chr6	20852179	20852207	id		+
chr14	60753829	60753889	id		+
chr2	65249627	65249673	id		+
chr6	122750309	122750340	id		+
chr2	174774305	174774343	id		-
chr13	37621685	37621738	id		-
chr1	156712078	156712113	id		-
chr10	5936769	5936822	id		+
chr12	53866357	53866390	id		+
chr1	154951596	154951639	id		+
chr5	131971425	131971474	id		+
chr6	146126172	146126225	id		-
chr6	350958	351028	id		+
chr6	161505576	161505603	id		+
chr11	2975761	2975813	id		-
chr16	9197450	9197501	id		+
chr1	225597730	225597801	id		-
chr13	37581119	37581193	id		+
chr8	48845962	48846006	id		-
chr14	63848796	63848868	id		-
chr17	76849981	76850017	id		-
chr5	157182576	157182616	id		+
chr19	7086312	7086354	id		+
chr7	157046675	157046734	id		+
chr16	23078585	23078619	id		-
chr6	20669744	20669801	id		+
chr2	233616633	233616674	id		+
chr7	21551128	21551179	id		+
chr15	99280714	99280752	id		+
chrX	19377893	19377936	id		+
chr6	41065435	41065473	id		+
chr2	110376305	110376351	id		+
chr12	45803149	45803186	id		+
chr16	3274441	3274468	id		-
chr2	169629167	169629207	id		+
chr9	95019039	95019069	id		-
chr9	95021218	95021270	id		-
chr5	10401475	10401502	id		+
chr7	95917243	95917273	id		-
chr1	225602979	225603027	id		-
chr1	111667418	111667443	id		-
chr19	58638904	58638948	id		-
chr13	75897743	75897799	id		-
chr2	242292966	242293018	id		+
chr13	75981527	75981578	id		-
chr1	9664412	9664446	id		+
chr15	35272004	35272065	id		-
chr6	52271306	52271335	id		+
chr1	35651720	35651757	id		-
chr12	49062953	49062979	id		-
chr16	3777221	3777294	id		-
chr3	14695321	14695377	id		+
chr1	118045528	118045555	id		+
chr21	45113236	45113263	id		+
chr18	29710230	29710291	id		+
chr3	49065917	49065964	id		-
chr7	25162026	25162090	id		-
chr10	115612879	115612919	id		-
chr6	4061419	4061485	id		+
chr3	61560989	61561020	id		+
chr9	21968064	21968119	id		-
chr20	43996062	43996087	id		+
chr2	154935754	154935791	id		+
chr12	112470274	112470318	id		-
chr1	180858472	180858502	id		+
chr5	179048349	179048398	id		-
chr5	71494000	71494064	id		+
chr17	44408783	44408810	id		-
chr5	112214213	112214261	id		-
chr5	90667163	90667201	id		-
chr17	29483100	29483129	id		+
chr12	26222841	26222911	id		+
chr12	93969376	93969435	id		+
chr10	5807275	5807349	id		-
chr15	40231772	40231814	id		+
chr9	114401595	114401667	id		+
chr4	170510487	170510513	id		-
chr8	38187838	38187866	id		-
chr13	30134971	30135008	id		-
chr17	73314209	73314236	id		-
chr17	645266	645293	id		+
chr3	31662163	31662188	id		+
chr18	20562988	20563055	id		+
chr3	23932241	23932309	id		+
chrX	47101651	47101695	id		+
chr19	52391105	52391141	id		-
chr1	1500874	1500928	id		-
chr10	102746378	102746405	id		-
chr1	76252743	76252793	id		+
chr8	11023272	11023330	id		-
chr2	32602780	32602820	id		+
chr7	131187035	131187067	id		-
chr11	102267765	102267818	id		-
chrX	70280402	70280432	id		-
chr11	94908721	94908792	id		-
chr4	100871344	100871379	id		-
chr4	76835223	76835270	id		-
chr11	31811293	31811363	id		-
chr3	88205321	88205389	id		+
chr6	18255334	18255372	id		-
chr2	10942704	10942753	id		-
chr14	23794751	23794799	id		+
chr15	100214738	100214767	id		+
chr19	2430475	2430506	id		-
chr14	96999820	96999862	id		+
chr1	223970788	223970833	id		-
chr3	16301897	16301930	id		-
chr1	67878056	67878094	id		-
chr16	67072406	67072446	id		+
chr2	27892157	27892205	id		+
chr6	53133934	53133988	id		-
chr2	233642229	233642266	id		+
chr22	32353499	32353573	id		+
chrX	72901450	72901500	id		+
chr1	32663724	32663773	id		+
chr6	35824381	35824417	id		-
chr17	26381649	26381679	id		+
chr2	10811314	10811339	id		-
chr14	102874877	102874921	id		+
chr6	136977471	136977494	id		-
chr17	37885936	37885997	id		-
chr19	32845057	32845093	id		+
chr10	65215885	65215916	id		-
chr1	200376514	200376543	id		-
chr19	37641831	37641859	id		-
chr17	38548918	38548975	id		-
chr14	75265196	75265246	id		+
chr1	54272129	54272180	id		-
chr12	54676846	54676895	id		+
chr14	75549531	75549576	id		-
chr5	72305083	72305119	id		+
chr9	86583619	86583662	id		-
chr5	87509475	87509536	id		-
chr10	112357787	112357829	id		+
chr11	47861458	47861516	id		-
chr17	42287685	42287714	id		-
chr6	143515785	143515824	id		+
chr22	19422883	19422913	id		+
chr1	67450888	67450946	id		+
chr19	37478608	37478669	id		+
chrX	41376293	41376318	id		-
chr1	203767043	203767111	id		+
chr1	156237409	156237435	id		-
chr8	68210957	68210981	id		-
chr8	94751740	94751779	id		-
chr8	125464052	125464092	id		+
chr17	53038723	53038791	id		-
chr16	24798601	24798629	id		+
chr2	152333421	152333483	id		+
chr13	95056852	95056899	id		+
chr10	71929322	71929361	id		-
chr3	41279378	41279413	id		+
chrX	119390281	119390327	id		+
chr12	14589100	14589162	id		+
chr17	56422893	56422922	id		-
chr22	39913454	39913506	id		+
chr1	38002908	38002937	id		-
chr17	3714917	3714942	id		-
chr4	53732317	53732342	id		+
chr20	32868140	32868200	id		-
chr10	71965913	71965979	id		-
chr16	90034056	90034095	id		+
chr2	235402359	235402384	id		-
chr1	24782695	24782722	id		+
chr13	79975275	79975302	id		-
chr10	124923224	124923281	id		+
chr3	156261441	156261485	id		-
chr20	62565696	62565731	id		+
chr7	129474034	129474066	id		-
chr15	40512834	40512859	id		+
chr1	94016971	94017025	id		+
chr4	53464752	53464781	id		-
chr10	126721358	126721395	id		-
chr1	151298737	151298807	id		-
chr13	41766451	41766523	id		-
chr17	78442798	78442841	id		-
chr1	174983651	174983698	id		-
chr14	70828808	70828835	id		-
chr1	237753977	237754011	id		+
chr15	89744542	89744583	id		+
chr21	35473934	35474002	id		+
chr1	29095965	29096001	id		+
chr1	76254455	76254502	id		+
chr1	207218388	207218460	id		-
chr3	63998648	63998671	id		-
chr6	159054157	159054192	id		+
chr17	53497530	53497581	id		-
chr12	75898976	75899004	id		-
chr19	44570939	44571002	id		+
chr13	21548253	21548300	id		-
chr17	30201122	30201154	id		-
chr12	46337615	46337665	id		-
chr3	43389929	43389956	id		+
chr13	33087781	33087810	id		-
chr17	10600742	10600774	id		-
chr3	152881781	152881842	id		+
chr2	100015953	100016007	id		+
chr7	6523660	6523685	id		-
chr13	21434592	21434619	id		-
chr4	113525541	113525574	id		-
chr3	11598433	11598468	id		-
chr9	114983587	114983635	id		-
chr10	98745214	98745259	id		+
chr22	21288290	21288350	id		+
chr11	120202404	120202431	id		+
chr1	6285121	6285190	id		-
chr20	2127135	2127170	id		+
chr1	166821869	166821915	id		+
chr2	164467251	164467277	id		-
chr20	62893730	62893757	id		+
chr3	122170402	122170436	id		-
chr7	44915977	44916011	id		-
chr6	57021951	57021982	id		+
chr13	36919839	36919867	id		-
chr16	46633763	46633799	id		-
chr2	69585478	69585522	id		-
chr11	74316248	74316289	id		+
chr4	41268579	41268644	id		+
chr2	85770898	85770952	id		+
chr20	62590942	62590973	id		-
chr5	14694436	14694471	id		+
chr11	2975358	2975398	id		-
chr10	11373150	11373192	id		+
chr5	138704491	138704548	id		+
chr1	67428763	67428823	id		+
chr17	29449857	29449881	id		+
chr3	11599830	11599859	id		-
chr18	21742266	21742307	id		-
chr4	83344126	83344155	id		-
chr6	117881503	117881535	id		-
chr5	32133964	32133995	id		-
chr10	102123922	102123984	id		+
chr5	138651231	138651284	id		+
chr10	116622354	116622404	id		+
chr7	43678868	43678895	id		-
chr6	108226100	108226124	id		-
chr1	162339674	162339700	id		+
chr3	129367304	129367347	id		-
chr8	11051342	11051374	id		-
chr7	98541685	98541733	id		+
chr12	70132740	70132790	id		+
chr4	6710793	6710831	id		-
chr7	112107673	112107710	id		+
chr20	20350965	20350989	id		+
chr2	70453069	70453102	id		-
chr1	15894639	15894687	id		+
chr6	27115019	27115051	id		+
chr1	151429676	151429711	id		-
chr7	42261399	42261439	id		-
chr11	2968622	2968646	id		-
chr7	22161328	22161359	id		-
chr10	101967000	101967048	id		-
chr2	675509	675544	id		-
chr22	38887337	38887371	id		-
chr3	160219729	160219795	id		-
chr3	15088221	15088280	id		+
chr2	160088911	160088963	id		+
chr1	28865018	28865090	id		+
chr15	49171523	49171547	id		+
chr1	3545125	3545159	id		+
chr3	172537106	172537135	id		+
chr12	27476440	27476507	id		+
chr16	23585568	23585596	id		+
chr16	4926693	4926725	id		+
chr1	111506422	111506454	id		-
chr17	65071475	65071524	id		-
chr12	53909534	53909584	id		-
chr22	39913558	39913629	id		+
chr4	39301944	39301987	id		-
chr1	205132897	205132938	id		-
chr17	19823358	19823399	id		-
chr8	67771935	67771997	id		+
chr19	13051624	13051697	id		+
chr4	57368919	57368949	id		+
chr1	182856526	182856575	id		+
chr9	23691288	23691326	id		-
chr9	80942969	80942997	id		+
chr12	123263076	123263136	id		+
chr7	3363719	3363748	id		+
chr12	64816136	64816185	id		+
chr2	160619402	160619427	id		+
chr1	71529086	71529133	id		-
chr10	120832518	120832563	id		-
chr14	61112041	61112087	id		-
chr17	49239262	49239331	id		+
chr5	153834303	153834334	id		+
chrX	130012265	130012304	id		-
chr4	109588896	109588936	id		+
chr15	91301746	91301800	id		+
chr11	125453999	125454040	id		+
chr10	105762704	105762752	id		+
chr16	8987832	8987874	id		-
chr6	157258435	157258470	id		+
chr5	106743476	106743503	id		-
chr6	28122220	28122256	id		+
chr9	20597826	20597861	id		-
chr10	5494051	5494081	id		+
chr19	57984177	57984247	id		-
chr10	91343163	91343211	id		-
chr19	33089223	33089254	id		-
chr13	113835663	113835691	id		-
chr19	44599154	44599212	id		+
chr2	109381406	109381441	id		+
chr2	39995056	39995088	id		-
chr17	60038261	60038333	id		-
chr12	57906570	57906610	id		+
chr17	49248891	49248923	id		+
chr20	57023014	57023058	id		+
chr3	3196430	3196498	id		-
chr6	34353953	34353981	id		-
chr6	80630755	80630781	id		-
chr4	40814720	40814784	id		-
chr15	73884837	73884890	id		-
chr12	131288758	131288792	id		-
chr1	171757207	171757254	id		+
chr9	20569036	20569075	id		-
chr6	28122330	28122391	id		+
chr7	157037641	157037692	id		+
chr3	48788144	48788191	id		-
chr7	132938311	132938340	id		+
chr1	205580518	205580573	id		-
chr2	169574379	169574408	id		+
chr7	141359975	141360004	id		-
chr1	192987826	192987871	id		-
chr6	7609037	7609109	id		+
chr14	105476535	105476598	id		-
chr21	40591685	40591716	id		-
chr14	21705331	21705381	id		-
chr4	123850288	123850332	id		+
chr7	44100969	44101025	id		+
chr14	69255425	69255466	id		-
chr5	158585353	158585386	id		-
chr8	98827587	98827618	id		+
chr3	33431265	33431337	id		-
chr2	166611136	166611186	id		-
chr3	3210812	3210859	id		-
chr12	121135313	121135372	id		+
chr2	236442474	236442506	id		+
chr2	114715237	114715279	id		+
chr12	53909206	53909260	id		-
chr7	116146878	116146904	id		+
chr5	65458308	65458344	id		+
chr18	8611182	8611242	id		+
chr2	87003624	87003652	id		+
chr8	109254557	109254594	id		-
chr4	108834513	108834561	id		+
chr9	128277450	128277495	id		-
chr9	88843953	88843984	id		-
chr3	169371809	169371875	id		-
chr12	22826547	22826585	id		+
chr15	42452655	42452697	id		-
chr2	227701892	227701915	id		+
chr6	131193376	131193407	id		-
chr11	105878693	105878758	id		-
chr4	41937439	41937466	id		+
chr2	73959206	73959275	id		-
chr15	85554163	85554197	id		+
chr14	92629119	92629155	id		+
chr1	154554756	154554827	id		-
chr11	57572157	57572184	id		+
chr11	48189459	48189505	id		+
chr13	100215217	100215268	id		+
chr11	134079307	134079343	id		-
chr5	10265116	10265190	id		+
chr1	67886236	67886280	id		-
chr10	858739	858775	id		-
chr12	133322436	133322465	id		-
chr14	70236623	70236655	id		+
chr4	126239973	126240007	id		+
chr14	93708965	93709004	id		-
chr20	50215529	50215589	id		-
chr15	90443903	90443935	id		-
chr12	88584251	88584324	id		+
chr4	100869345	100869377	id		-
chr5	138665664	138665722	id		+
chr19	16660760	16660807	id		-
chr21	44522329	44522356	id		-
chr2	61763287	61763328	id		-
chr17	45206823	45206850	id		-
chr7	97835454	97835513	id		+
chr1	16235924	16235976	id		+
chr2	73669064	73669119	id		+
chr17	27048533	27048592	id		+
chr17	7764037	7764077	id		+
chrX	117960387	117960430	id		+
chr20	30347879	30347954	id		+
chr1	44687034	44687066	id		-
chr6	90545259	90545286	id		+
chr14	105807950	105807988	id		+
chr2	85546763	85546819	id		-
chr12	24970305	24970376	id		-
chr8	81073359	81073405	id		-
chr20	55953242	55953280	id		+
chr1	227178451	227178494	id		-
chr5	77772384	77772422	id		+
chr2	136501749	136501777	id		+
chr1	173457117	173457162	id		+
chr2	239082331	239082359	id		-
chr12	1863607	1863638	id		+
chr19	36431666	36431701	id		+
chr12	69658925	69658992	id		+
chr20	18123695	18123723	id		+
chr6	90578074	90578113	id		+
chr17	46669383	46669422	id		-
chr11	18429069	18429129	id		+
chr1	116926645	116926679	id		+
chr19	1432513	1432541	id		+
chr12	27869353	27869391	id		+
chr2	175287513	175287541	id		+
chr3	37033500	37033533	id		-
chr2	203432191	203432233	id		+
chr4	79073164	79073215	id		+
chr9	94986127	94986152	id		-
chr17	40341514	40341548	id		-
chr8	124027201	124027244	id		-
chr6	37901369	37901414	id		+
chr15	90815371	90815435	id		+
chr16	48417307	48417370	id		-
chr11	73388810	73388855	id		-
chr1	184424311	184424365	id		+
chr1	180082120	180082154	id		+
chrX	100650571	100650607	id		+
chr6	160101367	160101411	id		-
chrX	70518653	70518714	id		+
chr10	120094799	120094835	id		-
chr10	52973416	52973472	id		+
chr8	101533261	101533295	id		-
chr22	32111143	32111215	id		-
chr1	75171757	75171806	id		-
chr13	52988406	52988456	id		-
chr5	38504131	38504169	id		-
chr12	39687574	39687619	id		-
chr16	15155425	15155455	id		-
chr10	35022067	35022096	id		-
chr10	28825309	28825360	id		+
chr3	73062456	73062482	id		+
chr1	173456941	173457003	id		+
chr4	123818770	123818799	id		+
chr6	35858704	35858728	id		-
chr3	120043807	120043867	id		-
chr3	160216970	160217016	id		-
chr20	34324116	34324160	id		-
chr1	47842432	47842492	id		+
chr12	51489021	51489057	id		-
chr12	12795758	12795822	id		+
chr12	133345728	133345762	id		-
chr13	115092276	115092320	id		+
chr10	8006244	8006292	id		+
chr22	36135681	36135713	id		-
chr12	69236063	69236100	id		+
chr9	86585689	86585722	id		-
chr22	24968125	24968181	id		+
chr3	196198101	196198144	id		-
chr22	18572050	18572100	id		+
chr2	25798801	25798855	id		-
chr1	173685167	173685190	id		+
chr13	42877287	42877314	id		+
chr13	72335368	72335399	id		-
chr5	102607777	102607824	id		+
chr15	37100674	37100719	id		+
chr19	8028378	8028427	id		-
chr9	72967315	72967381	id		+
chr1	242042515	242042551	id		+
chr1	1208159	1208193	id		-
chr1	40539599	40539634	id		-
chr9	128524466	128524512	id		+
chr6	52363979	52364034	id		-
chr17	49255395	49255425	id		-
chr14	104198965	104199016	id		+
chr5	5437735	5437767	id		+
chr11	102294938	102294974	id		-
chr2	225368394	225368460	id		-
chr12	32135398	32135434	id		+
chr16	66969225	66969251	id		+
chr2	27876328	27876376	id		-
chr16	89629452	89629501	id		+
chr17	18571701	18571738	id		-
chr9	123944456	123944482	id		-
chr10	13539932	13539971	id		-
chr1	226173088	226173119	id		-
chr10	121612592	121612635	id		-
chr6	73471402	73471451	id		+
chr4	100869561	100869599	id		-
chr6	2968806	2968837	id		-
chr13	30087152	30087194	id		-
chr10	11375356	11375419	id		+
chr8	101932609	101932684	id		-
chr1	183094531	183094566	id		+
chr20	31436532	31436582	id		+
chr12	53777292	53777321	id		+
chr1	151410877	151410907	id		-
chr7	131175511	131175565	id		+
chr1	46084106	46084174	id		+
chr15	55473551	55473584	id		-
chr6	52128859	52128890	id		-
chr3	120114446	120114494	id		-
chr10	79681109	79681140	id		-
chr2	42581647	42581690	id		-
chr22	42980548	42980606	id		-
chr18	48606051	48606114	id		+
chr2	86441976	86442014	id		-
chr19	44470086	44470142	id		+
chr19	58354058	58354113	id		+
chr6	160210521	160210553	id		-
chr22	25591694	25591734	id		+
chrX	69723519	69723562	id		+
chr6	108997073	108997110	id		+
chr19	1842828	1842853	id		-
chr1	40688255	40688318	id		+
chr11	118650340	118650400	id		-
chr18	2750367	2750414	id		+
chr15	90377537	90377594	id		-
chr21	34942887	34942925	id		+
chr6	16701128	16701174	id		-
chr5	180003175	180003235	id		+
chr8	41906642	41906677	id		-
chr18	77893962	77894009	id		+
chr19	49252974	49253025	id		-
chr19	10800288	10800340	id		+
chr14	100744552	100744596	id		+
chr10	102123205	102123246	id		+
chr1	52485888	52485930	id		-
chr12	42792736	42792770	id		+
chr2	65538953	65539000	id		-
chr12	120637235	120637275	id		-
chr14	39512025	39512063	id		-
chr7	42001376	42001434	id		-
chr20	36702774	36702833	id		+
chr10	112350791	112350854	id		+
chr13	113870915	113870940	id		+
chr10	76699078	76699106	id		+
chr2	162267946	162267970	id		+
chr20	34242940	34242973	id		-
chr19	41813149	41813216	id		+
chr10	11503088	11503150	id		-
chr11	10536416	10536441	id		-
chr21	40563165	40563198	id		-
chr13	77585078	77585100	id		-
chr1	165880414	165880489	id		+
chr1	229577114	229577153	id		-
chr7	6728125	6728193	id		-
chr7	129771628	129771685	id		+
chr12	56116241	56116269	id		+
chrX	11784745	11784785	id		+
chr2	131809356	131809401	id		-
chrX	70779462	70779527	id		+
chr2	230662487	230662545	id		-
chr17	20906097	20906134	id		-
chr5	177636332	177636404	id		+
chr4	41262750	41262799	id		+
chr15	76227403	76227443	id		+
chr17	57769048	57769078	id		+
chr6	13648976	13649015	id		-
chr4	52775463	52775503	id		+
chr1	245017451	245017480	id		-
chr3	155621255	155621313	id		+
chr3	5025577	5025607	id		+
chr20	30780453	30780481	id		-
chr15	77348440	77348471	id		-
chr1	171461370	171461419	id		+
chr4	141302265	141302318	id		+
chr10	105355275	105355312	id		-
chr6	87968832	87968861	id		+
chr9	35737881	35737917	id		-
chr15	49419540	49419573	id		-
chr16	9201206	9201243	id		+
chr12	54448702	54448770	id		+
chr10	3168006	3168035	id		+
chr14	23300968	23301029	id		+
chr16	2811364	2811402	id		+
chr1	21498427	21498453	id		-
chr8	48921714	48921756	id		+
chr6	10749104	10749143	id		+
chr3	52435124	52435181	id		-
chr10	124922520	124922590	id		+
chr1	151026997	151027036	id		-
chr17	46626372	46626410	id		-
chr17	34139136	34139180	id		+
chr16	21994555	21994596	id		+
chr17	20907563	20907591	id		-
chr7	99076009	99076051	id		+
chr10	102308442	102308479	id		+
chr12	118467455	118467501	id		+
chr4	78636378	78636403	id		-
chr1	24077937	24077987	id		+
chrX	41068991	41069019	id		+
chr12	977554	977576	id		+
chr19	8455316	8455343	id		+
chr6	74019605	74019631	id		-
chr11	118365029	118365078	id		+
chr1	20238261	20238299	id		+
chrX	153628448	153628493	id		+
chr14	24908817	24908852	id		+
chr12	112843759	112843797	id		-
chr3	142777178	142777217	id		+
chr6	7289586	7289621	id		-
chr17	80534430	80534472	id		+
chr12	124478273	124478314	id		+
chr2	223781559	223781592	id		+
chr6	150071009	150071035	id		+
chr1	38285172	38285210	id		-
chr5	106854002	106854028	id		-
chr17	17091656	17091684	id		+
chr5	145862635	145862678	id		+
chr17	46930968	46931014	id		+
chr16	30535453	30535503	id		-
chr11	114278248	114278292	id		+
chr7	6443138	6443170	id		+
chr3	12624582	12624636	id		+
chr8	66516602	66516660	id		-
chr13	33085631	33085684	id		-
chr8	99057172	99057228	id		-
chr19	36605995	36606027	id		-
chr20	34239876	34239922	id		-
chr9	108537428	108537492	id		+
chr6	125616004	125616071	id		-
chr12	25378644	25378705	id		-
chrX	129483276	129483307	id		+
chr14	102667848	102667875	id		+
chr19	49252915	49252954	id		-
chr19	33873070	33873107	id		+
chr19	3977252	3977304	id		-
chr17	8511477	8511533	id		-
chr11	33730210	33730243	id		-
chr7	42975895	42975959	id		+
chr3	183368802	183368828	id		+
chr1	8923986	8924014	id		-
chr1	224577516	224577556	id		-
chr10	75883466	75883530	id		-
chr17	26905108	26905179	id		-
chr4	119624035	119624070	id		+
chr1	52553623	52553683	id		+
chr4	24557899	24557968	id		-
chr11	69466407	69466435	id		+
chr17	80554137	80554165	id		+
chr10	75009374	75009415	id		-
chr20	17587682	17587738	id		+
chr12	72004300	72004347	id		-
chr1	110116549	110116620	id		+
chr3	5259935	5260009	id		+
chr13	40034284	40034319	id		-
chr2	170663556	170663582	id		+
chr4	6709899	6709974	id		-
chr5	132215106	132215141	id		-
chr12	56991296	56991330	id		-
chr10	62541348	62541379	id		+
chr17	38450695	38450745	id		+
chr2	61245523	61245564	id		+
chr4	71895491	71895551	id		+
chr8	26514891	26514922	id		+
chr21	34130449	34130495	id		-
chr7	21553019	21553087	id		+
chr12	70824756	70824787	id		+
chr3	47122258	47122289	id		-
chr17	35329628	35329655	id		+
chr19	1427225	1427278	id		+
chr2	178085705	178085744	id		+
chr1	44179598	44179645	id		+
chr1	33476845	33476887	id		-
chr16	11642946	11643016	id		-
chr5	138176373	138176403	id		+
chr11	6504055	6504104	id		+
chr1	145438534	145438576	id		+
chr15	77336897	77336920	id		-
chr1	87363425	87363471	id		-
chr7	5104572	5104606	id		+
chr4	153412261	153412304	id		-
chr10	22616920	22616957	id		+
chr13	115088495	115088529	id		+
chr9	114981292	114981333	id		-
chr18	12999421	12999488	id		+
chr17	38437637	38437671	id		+
chr21	38336691	38336723	id		-
chr2	227763764	227763791	id		+
chr21	40636832	40636892	id		-
chr4	77954158	77954189	id		+
chr15	67968698	67968737	id		+
chr20	49508736	49508781	id		-
chrX	12837627	12837678	id		+
chr4	30743599	30743674	id		+
chr9	103115143	103115174	id		-
chr2	128565570	128565604	id		-
chr11	61170664	61170700	id		-
chr22	42980389	42980464	id		-
chr1	11084864	11084901	id		+
chr17	61667617	61667664	id		+
chr7	27210271	27210334	id		-
chr2	239356069	239356128	id		+
chr20	18464502	18464567	id		+
chr8	127567182	127567226	id		-
chr12	48362561	48362589	id		+
chr17	27614700	27614733	id		-
chr6	57038695	57038743	id		+
chr6	86319099	86319149	id		-
chr7	132738969	132739010	id		-
chr11	111655627	111655678	id		-
chr17	4578200	4578228	id		-
chr14	81945965	81945994	id		-
chr12	110778646	110778677	id		+
chr1	184043188	184043263	id		+
chrX	24807791	24807820	id		+
chr3	113440243	113440287	id		-
chr10	103544213	103544251	id		-
chr3	40531318	40531356	id		+
chr10	11372741	11372815	id		+
chr21	45179518	45179546	id		+
chr17	61668479	61668525	id		+
chr22	38881212	38881243	id		-
chr21	33043818	33043857	id		-
chr12	1334718	1334749	id		+
chr20	55983658	55983699	id		+
chr12	133779394	133779458	id		+
chr16	48395496	48395567	id		-
chr1	161200150	161200179	id		+
chr16	89580304	89580340	id		+
chr5	126161769	126161800	id		+
chr7	30120510	30120553	id		+
chr6	126326851	126326907	id		+
chr22	50281774	50281802	id		+
chr6	83779821	83779846	id		+
chr7	141464459	141464528	id		+
chr22	39917830	39917858	id		+
chr15	64462301	64462330	id		-
chr19	3121355	3121411	id		+
chr10	65094077	65094145	id		-
chr4	120981074	120981134	id		-
chr14	103277490	103277542	id		+
chr2	152684198	152684242	id		-
chr17	3715469	3715520	id		-
chr20	3128751	3128780	id		-
chr1	116936231	116936266	id		+
chr8	38067643	38067667	id		+
chr4	187630807	187630836	id		-
chr13	42872818	42872891	id		+
chr1	204380065	204380092	id		-
chr8	97243941	97243992	id		-
chr10	126631472	126631508	id		+
chr12	104513335	104513364	id		-
chr7	139249395	139249427	id		-
chr3	127837671	127837727	id		-
chr19	1258316	1258355	id		+
chr1	91477184	91477233	id		-
chr12	26224516	26224567	id		+
chr4	153243768	153243819	id		-
chr9	33113451	33113500	id		-
chr3	12633246	12633285	id		-
chr8	28385141	28385188	id		+
chr9	23691333	23691397	id		-
chr6	64422311	64422386	id		+
chr19	48736037	48736088	id		-
chr10	93783037	93783093	id		+
chr16	70149837	70149863	id		+
chr15	78884701	78884739	id		+
chr13	114295182	114295229	id		+
chr4	1717782	1717820	id		-
chr12	6639877	6639922	id		+
chr3	9935936	9935972	id		+
chr10	27405016	27405050	id		-
chr12	57057953	57058007	id		-
chr4	71554928	71554962	id		+
chr17	80478571	80478599	id		+
chr13	47306464	47306514	id		+
chr6	97679474	97679514	id		-
chr3	119149710	119149777	id		-
chr5	162880769	162880832	id		-
chr16	11650466	11650494	id		-
chr7	44842187	44842219	id		+
chr8	11054707	11054734	id		-
chr11	63526922	63526953	id		+
chrX	71787740	71787775	id		-
chr22	41829596	41829631	id		-
chr5	85915072	85915102	id		+
chr1	227497292	227497324	id		-
chr1	236380099	236380155	id		-
chr1	145440449	145440511	id		+
chr1	171902878	171902903	id		+
chr6	150132259	150132298	id		+
chr13	34413633	34413658	id		+
chr3	99982502	99982556	id		+
chr1	201852194	201852235	id		+
chr7	128682151	128682175	id		-
chr1	38486359	38486412	id		+
chr20	61484527	61484561	id		-
chr12	121136621	121136680	id		+
chr17	7764743	7764768	id		+
chr3	56710345	56710375	id		-
chr10	30602669	30602704	id		-
chr12	101017704	101017748	id		+
chr6	138760644	138760697	id		-
chr17	46137970	46138018	id		+
chr3	127838221	127838252	id		-
chr13	98809445	98809491	id		+
chr1	173906538	173906566	id		-
chr12	122958194	122958241	id		-
chr6	160172319	160172359	id		+
chr10	98285278	98285337	id		-
chr18	29203074	29203127	id		-
chr20	57025301	57025330	id		+
chr21	35477072	35477131	id		+
chr11	18422449	18422479	id		+
chr10	6157390	6157463	id		+
chr7	91742871	91742907	id		-
chr12	57924065	57924117	id		-
chr5	176758969	176759040	id		-
chr6	7595265	7595304	id		+
chr6	136594259	136594323	id		-
chr2	32583928	32583978	id		+
chr18	3278033	3278059	id		+
chr3	32580329	32580358	id		-
chr6	155063987	155064013	id		+
chr1	39601370	39601403	id		+
chr2	10193537	10193606	id		+
chr11	6621166	6621229	id		-
chr15	93499133	93499178	id		+
chr9	114397989	114398020	id		+
chr10	105782010	105782057	id		+
chr7	44841292	44841358	id		+
chr18	12448464	12448501	id		-
chr3	121206251	121206306	id		-
chr17	49292797	49292831	id		-
chr5	149360611	149360668	id		+
chr10	71969377	71969442	id		-
chr6	108988800	108988827	id		+
chr12	57037699	57037737	id		-
chr2	71611688	71611763	id		+
chr2	32673894	32673946	id		+
chr20	57022912	57022952	id		+
chr5	137891626	137891656	id		-
chr1	154949124	154949148	id		+
chr15	66180083	66180140	id		+
chr14	39648361	39648385	id		+
chr20	2442423	2442481	id		-
chr10	111883944	111883972	id		+
chr17	5286944	5286976	id		+
chr21	30380907	30380942	id		-
chr1	207222112	207222148	id		-
chr2	197001813	197001846	id		-
chr14	64859615	64859655	id		+
chr10	89727843	89727870	id		+
chr2	242265171	242265209	id		+
chr12	57624691	57624753	id		+
chr12	42852875	42852912	id		-
chr7	141172294	141172327	id		+
chr13	21405485	21405527	id		-
chr10	76624983	76625019	id		+
chr3	113440626	113440669	id		-
chr2	10583909	10583961	id		-
chr17	46990034	46990084	id		+
chr11	57101957	57102025	id		-
chr2	20449728	20449763	id		-
chr7	112572319	112572353	id		-
chr12	51142179	51142202	id		+
chr6	44216477	44216539	id		+
chr3	129603575	129603628	id		-
chrX	149931547	149931580	id		+
chr17	33938206	33938245	id		+
chr16	30615223	30615250	id		-
chrX	53963502	53963540	id		-
chr10	14943184	14943236	id		+
chr9	115805039	115805084	id		-
chr10	82246937	82246957	id		+
chr1	207222749	207222780	id		-
chr1	163283496	163283535	id		-
chr9	115388768	115388820	id		+
chr12	57451567	57451626	id		-
chr18	47798153	47798187	id		-
chr1	217783324	217783381	id		-
chr3	9486924	9486961	id		+
chr6	44260781	44260835	id		-
chr1	214528557	214528610	id		-
chr11	115373395	115373448	id		-
chr2	62099586	62099617	id		-
chrX	16761847	16761886	id		+
chr19	35448727	35448766	id		-
chr12	117155263	117155311	id		-
chr15	73852500	73852550	id		-
chrX	67752461	67752511	id		+
chr1	233270775	233270803	id		-
chr12	15817972	15818018	id		-
chr7	141267960	141267989	id		+
chr5	180666486	180666547	id		-
chr19	39976390	39976432	id		+
chr1	8412474	8412503	id		-
chr10	7849716	7849761	id		+
chr8	28385353	28385392	id		+
chr5	31529182	31529210	id		-
chr6	57054693	57054731	id		-
chrX	13790790	13790833	id		-
chr9	33112381	33112418	id		-
chr12	117466695	117466744	id		+
chr8	82671546	82671577	id		+
chr13	79219091	79219127	id		-
chr9	6013791	6013837	id		-
chr6	26032149	26032194	id		-
chrX	74373207	74373233	id		-
chr10	5849059	5849123	id		-
chr13	37270698	37270737	id		+
chr1	78145368	78145412	id		-
chr11	9466894	9466939	id		+
chr1	145439609	145439663	id		+
chr12	95694610	95694645	id		+
chr12	123687021	123687053	id		-
chr15	99369757	99369788	id		+
chr7	143002605	143002643	id		+
chr15	64974431	64974504	id		+
chr1	222818925	222818962	id		+
chr12	389440	389493	id		-
chr1	212793042	212793095	id		+
chr6	160176941	160176969	id		+
chr6	153296684	153296740	id		-
chr12	6647472	6647501	id		+
chr4	147175936	147175968	id		-
chrX	129975528	129975553	id		-
chr5	102611938	102611981	id		+
chr13	111548867	111548906	id		-
chr10	15827883	15827956	id		-
chrX	149905145	149905175	id		+
chr20	36146351	36146413	id		-
chr12	122716678	122716729	id		-
chr1	179814066	179814118	id		-
chr19	11729457	11729527	id		+
chr1	12072014	12072056	id		+
chr17	61669975	61670007	id		+
chr10	64914721	64914776	id		+
chr14	97031292	97031357	id		+
chr5	178032317	178032385	id		-
chrX	131762655	131762718	id		-
chr5	65459190	65459233	id		+
chr16	24582445	24582498	id		+
chr1	1498537	1498601	id		-
chrX	135290694	135290738	id		+
chr15	34634075	34634115	id		-
chr2	9668634	9668666	id		-
chr5	132094206	132094262	id		-
chr15	100880220	100880247	id		-
chr14	91337534	91337593	id		-
chr14	64988877	64988916	id		+
chr7	6200974	6201006	id		+
chr17	17092194	17092250	id		+
chrX	30847449	30847507	id		-
chrX	70758425	70758453	id		+
chr1	232036882	232036910	id		+
chr15	76584772	76584816	id		-
chrX	71494591	71494642	id		-
chr2	64320801	64320842	id		-
chr22	29685417	29685468	id		+
chr3	38505786	38505817	id		+
chr21	44451722	44451778	id		+
chr3	12625820	12625857	id		-
chr20	8498940	8498988	id		+
chr20	48808937	48808971	id		+
chr20	34298021	34298062	id		-
chr7	138519278	138519309	id		-
chr15	76576103	76576131	id		-
chr17	47006274	47006346	id		+
chr2	42588224	42588262	id		-
chrX	129538311	129538372	id		+
chr1	46126414	46126469	id		-
chr4	106390631	106390683	id		-
chr19	30436631	30436699	id		+
chr12	13369433	13369485	id		+
chr4	41267886	41267914	id		+
chr6	170886687	170886713	id		-
chr3	15084445	15084513	id		+
chr21	34946638	34946670	id		+
chr10	62548579	62548625	id		+
chr4	48862952	48863023	id		+
chr3	43333253	43333292	id		+
chr11	62308631	62308666	id		-
chr12	4404042	4404089	id		+
chr2	242035173	242035229	id		-
chr2	197703021	197703083	id		-
chr3	49021321	49021346	id		+
chr2	75879733	75879763	id		+
chr10	28900775	28900818	id		+
chr18	48444518	48444558	id		+
chr10	299713	299754	id		+
chr16	56977408	56977481	id		+
chr3	122991699	122991742	id		+
chr17	30325762	30325811	id		+
chr8	48844404	48844449	id		-
chr1	212793748	212793777	id		+
chr16	18796525	18796575	id		-
chr6	151672175	151672245	id		+
chr2	239249208	239249252	id		+
chr4	17844627	17844667	id		+
chr3	23961003	23961044	id		+
chr5	114876992	114877021	id		-
chr12	58190869	58190913	id		+
chr22	30728078	30728116	id		-
chr16	71319226	71319255	id		-
chr5	138661156	138661225	id		+
chr4	87671658	87671695	id		+
chr8	103838845	103838890	id		-
chr17	77759241	77759292	id		+
chr5	177632933	177633001	id		+
chr20	18670182	18670212	id		+
chr11	115079618	115079649	id		-
chr12	56436952	56436988	id		+
chr1	222892268	222892303	id		+
chr8	18723827	18723865	id		-
chr6	37823503	37823542	id		+
chr1	153618355	153618402	id		+
chr12	58144457	58144496	id		-
chr5	79276663	79276703	id		-
chr19	33077897	33077924	id		+
chr12	56120537	56120576	id		-
chr7	25162868	25162915	id		-
chr12	109526179	109526210	id		-
chr2	224742642	224742715	id		-
chr16	69362633	69362696	id		-
chr11	6503511	6503536	id		+
chr14	95553462	95553516	id		-
chr4	153831707	153831774	id		+
chr14	71051052	71051077	id		-
chr1	184591581	184591619	id		+
chr1	235274376	235274433	id		-
chr4	128807506	128807576	id		+
chr10	103546127	103546176	id		-
chr3	15452905	15452944	id		-
chr19	34297819	34297849	id		+
chr18	51823387	51823432	id		+
chr18	72444103	72444160	id		+
chr13	41507320	41507373	id		-
chr5	6605436	6605478	id		-
chr22	41995304	41995362	id		-
chr13	21547435	21547488	id		-
chr12	14650699	14650752	id		+
chr2	128620490	128620533	id		-
chr12	951862	951907	id		+
chr12	56632083	56632130	id		-
chr1	243424815	243424845	id		+
chr6	127768061	127768102	id		-
chr1	161141504	161141557	id		-
chr10	15254337	15254377	id		-
chr13	45725871	45725912	id		+
chr1	8689889	8689933	id		-
chr3	196658321	196658349	id		+
chr19	37333288	37333333	id		-
chr3	196613457	196613510	id		+
chr10	70093323	70093374	id		+
chr16	23679160	23679203	id		+
chr4	2231587	2231637	id		-
chr2	69549677	69549726	id		-
chr6	136879601	136879632	id		-
chr6	116571227	116571284	id		-
chr12	107273346	107273382	id		+
chr3	100467428	100467458	id		+
chr9	115773472	115773502	id		-
chr9	95049021	95049074	id		-
chr6	7606338	7606374	id		+
chr1	151416770	151416822	id		-
chr6	52128929	52128960	id		-
chrX	41204681	41204737	id		+
chr1	11073848	11073881	id		+
chr20	36719126	36719174	id		+
chr17	73132000	73132027	id		-
chr2	39501030	39501069	id		-
chr7	44875455	44875501	id		-
chr14	21834649	21834683	id		-
chr2	223807099	223807132	id		+
chr17	3628820	3628850	id		+
chr1	32638740	32638771	id		+
chr15	70378545	70378577	id		-
chr1	155978847	155978879	id		-
chr8	119103352	119103380	id		-
chr17	71204782	71204816	id		-
chr15	89169752	89169814	id		+
chr1	197144199	197144236	id		-
chrX	118717780	118717823	id		+
chr7	152127511	152127540	id		-
chr22	41166472	41166519	id		-
chr3	57913009	57913046	id		+
chr16	18820061	18820083	id		-
chr5	159521020	159521047	id		-
chr4	183815717	183815758	id		-
chr16	66920917	66920949	id		+
chr10	99198955	99198984	id		-
chr10	76297550	76297578	id		+
chr4	83346686	83346731	id		-
chr20	36641326	36641357	id		-
chr8	64095396	64095434	id		+
chr1	19665613	19665671	id		-
chr17	8077329	8077391	id		-
chr20	30781934	30781965	id		-
chr19	52536887	52536942	id		-
chr16	24582909	24582950	id		+
chr5	61668373	61668401	id		+
chr19	57911024	57911051	id		+
chr21	40585677	40585710	id		-
chr1	22381114	22381156	id		+
chr12	109541633	109541664	id		+
chr11	57510357	57510403	id		+
chr9	123955504	123955528	id		-
chr4	57865888	57865941	id		+
chr16	18796105	18796136	id		-
chr5	134087110	134087169	id		+
chr22	21101543	21101593	id		-
chr6	57055122	57055167	id		-
chr17	47118761	47118813	id		+
chr10	85912955	85913009	id		+
chr7	111831619	111831680	id		-
chr16	12757853	12757885	id		-
chr4	22439987	22440049	id		-
chr12	15916737	15916788	id		-
chr2	101879033	101879090	id		+
chr1	51736959	51737012	id		+
chr12	95909495	95909530	id		+
chr15	32983585	32983627	id		+
chr17	46681052	46681093	id		-
chr12	69645035	69645104	id		+
chr6	64422105	64422141	id		+
chr1	109758716	109758778	id		+
chr12	42852624	42852694	id		-
chr17	64803062	64803098	id		+
chr7	100881629	100881660	id		-
chr13	95763962	95763988	id		-
chr12	32855251	32855282	id		+
chr8	103380102	103380150	id		-
chr2	102477361	102477398	id		+
chr12	89917383	89917422	id		-
chr14	89079446	89079496	id		+
chr1	91479569	91479604	id		-
chr14	93264700	93264729	id		+
chr11	94910996	94911049	id		-
chr2	85835323	85835377	id		-
chr3	49062161	49062189	id		-
chr8	117864818	117864893	id		-
chrX	132091233	132091284	id		-
chr6	10702602	10702647	id		+
chr2	24930145	24930178	id		+
chr5	34937478	34937519	id		+
chr5	94874716	94874779	id		-
chr7	107560024	107560087	id		+
chr7	120601100	120601123	id		+
chr2	207171410	207171437	id		+
chr15	91292944	91292988	id		+
chr9	139132963	139133022	id		-
chr3	185653638	185653666	id		-
chr9	127114255	127114278	id		+
chr19	38103443	38103487	id		+
chr1	36520703	36520729	id		+
chr12	14548379	14548426	id		+
chr7	99117902	99117926	id		+
chr8	141935149	141935183	id		-
chr3	69154180	69154219	id		+
chr22	19104612	19104635	id		-
chr2	230683102	230683145	id		-
chr14	50045031	50045088	id		-
chr22	41178909	41178946	id		-
chr6	111589974	111590011	id		+
chr5	126890382	126890422	id		+
chr15	59934352	59934400	id		-
chr5	176719117	176719143	id		+
chr2	29150848	29150880	id		+
chr6	91284807	91284838	id		-
chr5	177637904	177637965	id		+
chr1	54395775	54395799	id		-
chrX	70279970	70280002	id		-
chrX	57622736	57622769	id		+
chr12	14923736	14923776	id		-
chr1	1501142	1501175	id		-
chrX	54099630	54099678	id		-
chr18	9146829	9146875	id		+
chr17	8272331	8272395	id		-
chr19	34920343	34920383	id		+
chr14	95594833	95594865	id		-
chr14	68145520	68145573	id		-
chr10	79735202	79735269	id		-
chr3	113440680	113440740	id		-
chr4	108955473	108955520	id		+
chr5	132215352	132215382	id		-
chr7	11079269	11079306	id		+
chr6	39072975	39073028	id		-
chr19	38200692	38200728	id		-
chr8	17808145	17808180	id		+
chr12	77415429	77415495	id		-
chr12	95694920	95694978	id		+
chr1	172410906	172410933	id		-
chr7	33102329	33102369	id		-
chr12	53809558	53809616	id		+
chr4	39289312	39289339	id		-
chr9	99520513	99520566	id		-
chr11	76261585	76261639	id		+
chr3	184564848	184564895	id		+
chr22	39082616	39082641	id		-
chr7	30668231	30668271	id		+
chr10	11375450	11375487	id		+
chr8	95443975	95444025	id		-
chr9	139782278	139782318	id		+
chr4	113475851	113475886	id		-
chr1	231699777	231699817	id		+
chr1	179324362	179324434	id		+
chr20	1147872	1147916	id		+
chr4	39780113	39780169	id		+
chr7	19739694	19739734	id		-
chr1	87211632	87211697	id		+
chr2	203425026	203425079	id		+
chr2	181882944	181883001	id		+
chr12	109889131	109889193	id		-
chr7	16823120	16823150	id		+
chr1	87809855	87809893	id		+
chr17	29162234	29162266	id		+
chr3	141598854	141598885	id		+
chr6	10397761	10397798	id		-
chr15	48634853	48634911	id		+
chr2	113514211	113514236	id		-
chr16	11444842	11444885	id		+
chr9	108366589	108366663	id		+
chr7	92910760	92910810	id		+
chr2	162061933	162061974	id		+
chr3	185646436	185646466	id		-
chr13	95280107	95280149	id		+
chr12	69636034	69636085	id		+
chr9	135770836	135770883	id		-
chr12	123869508	123869556	id		+
chr10	31611821	31611858	id		+
chr22	39911199	39911254	id		+
chr12	122499687	122499726	id		+
chr5	180001235	180001282	id		+
chr5	43289858	43289912	id		-
chr3	15481961	15482000	id		+
chr11	107833262	107833306	id		+
chr1	155365248	155365275	id		-
chr2	55199799	55199859	id		-
chr22	38692729	38692758	id		-
chr1	38155230	38155257	id		-
chr3	136646933	136646962	id		+
chr12	48538835	48538862	id		+
chr2	58451493	58451543	id		-
chr14	103949334	103949359	id		+
chr3	156261536	156261575	id		-
chr5	174955513	174955537	id		+
chr13	30087355	30087391	id		-
chr15	69739745	69739780	id		+
chr19	18685708	18685750	id		+
chr1	100733712	100733772	id		+
chr10	74914173	74914198	id		-
chr1	229459145	229459183	id		-
chr19	37853717	37853741	id		+
chr15	93518140	93518172	id		+
chr6	35438010	35438044	id		+
chr3	107765021	107765053	id		-
chr3	40352474	40352515	id		+
chr3	135870295	135870337	id		-
chr15	35271953	35271999	id		-
chr20	34322408	34322446	id		-
chr16	30456389	30456418	id		-
chr10	112681961	112681986	id		+
chr13	30084885	30084955	id		-
chr3	44449671	44449731	id		+
chr4	144474478	144474508	id		+
chr2	240899782	240899811	id		-
chr1	87808593	87808620	id		+
chr2	206865286	206865351	id		-
chr19	36605704	36605736	id		-
chr2	114472288	114472333	id		-
chr1	117504137	117504176	id		+
chr1	53326504	53326529	id		+
chr6	56967130	56967160	id		+
chr8	109492741	109492796	id		+
chr3	54208879	54208906	id		+
chr2	213312722	213312783	id		-
chr5	151183862	151183922	id		+
chr5	43290373	43290433	id		-
chr10	6158076	6158144	id		+
chr19	47504120	47504175	id		+
chr1	109513308	109513367	id		-
chr15	55651955	55652026	id		-
chr13	30087570	30087607	id		-
chr1	160186621	160186686	id		-
chr17	7468784	7468809	id		+
chr10	114576672	114576701	id		+
chr14	21699116	21699168	id		-
chr22	38884044	38884087	id		-
chr1	23414310	23414363	id		-
chr3	160141273	160141324	id		+
chr8	10667882	10667934	id		-
chr7	155569985	155570035	id		+
chr3	12877416	12877455	id		-
chr1	151316742	151316772	id		-
chr12	50532349	50532400	id		-
chr13	23908363	23908390	id		-
chr22	19482145	19482176	id		+
chr7	32525963	32526014	id		-
chr12	72070991	72071049	id		+
chr1	8930883	8930922	id		-
chr1	113460529	113460584	id		-
chr3	56655919	56655965	id		-
chr13	39935008	39935048	id		-
chr20	463682	463750	id		-
chr3	172058976	172059002	id		+
chr1	26799754	26799814	id		+
chr1	35827992	35828023	id		+
chr16	2816504	2816537	id		+
chr1	154573859	154573896	id		-
chr14	74425489	74425537	id		+
chr4	15632312	15632366	id		-
chr5	14401477	14401523	id		+
chr15	90375144	90375201	id		-
chr11	62530442	62530478	id		+
chr3	25639649	25639723	id		-
chr2	99804643	99804676	id		+
chr11	62571326	62571371	id		-
chr4	52781109	52781160	id		+
chr19	44676511	44676542	id		+
chr8	120764904	120764933	id		-
chr13	34415894	34415917	id		+
chr10	94405269	94405303	id		+
chr1	100614777	100614834	id		+
chr2	61720098	61720172	id		-
chr21	35470903	35470936	id		+
chr18	57016410	57016482	id		-
chr10	14563022	14563055	id		-
chrX	114345881	114345921	id		-
chr11	3719340	3719401	id		-
chr8	23287308	23287350	id		-
chr1	78095609	78095643	id		-
chr10	63663427	63663461	id		+
chr5	118877688	118877717	id		+
chr7	8126861	8126906	id		+
chr1	39924374	39924412	id		+
chr16	24797245	24797279	id		+
chr17	38466385	38466419	id		+
chr1	1818776	1818841	id		-
chr5	114878703	114878739	id		-
chr1	97198185	97198212	id		+
chr2	118588478	118588514	id		+
chr2	201680085	201680136	id		+
chr9	110091326	110091378	id		+
chr12	7356034	7356061	id		+
chr13	36919386	36919453	id		-
chr13	108886361	108886406	id		+
chr19	34924153	34924178	id		+
chr20	52192306	52192338	id		-
chr19	2429148	2429217	id		-
chr1	205759206	205759233	id		-
chr10	120833393	120833449	id		-
chr10	121336594	121336660	id		-
chr3	53319890	53319941	id		-
chr1	68170104	68170173	id		-
chr1	16255813	16255845	id		+
chr7	133979501	133979529	id		-
chr12	104327739	104327779	id		+
chr4	183836660	183836728	id		-
chr2	28225989	28226023	id		+
chr11	74466380	74466406	id		+
chr7	116604548	116604591	id		+
chr19	42741019	42741072	id		-
chr10	7332260	7332314	id		-
chr8	23424892	23424921	id		+
chr5	72207799	72207849	id		+
chr12	57039710	57039744	id		-
chr20	61431305	61431341	id		+
chr22	38886405	38886433	id		-
chr4	159634374	159634412	id		-
chr4	183836075	183836103	id		-
chr1	24134723	24134777	id		-
chr10	102122686	102122736	id		+
chr1	153618435	153618466	id		+
chr2	113495609	113495652	id		-
chr3	48219360	48219390	id		-
chr8	28205254	28205292	id		-
chr17	20931876	20931917	id		-
chr3	27419904	27419936	id		-
chr14	23239111	23239141	id		+
chr15	75685039	75685095	id		-
chr1	7035501	7035537	id		+
chr3	160148934	160148983	id		+
chr1	220301246	220301281	id		+
chr1	26800741	26800785	id		+
chr17	45018494	45018543	id		+
chrX	152616877	152616917	id		+
chr12	112480897	112480921	id		-
chr17	33289375	33289411	id		+
chr10	53625116	53625154	id		+
chr8	133827831	133827859	id		+
chr3	9802121	9802163	id		+
chr1	16722954	16723021	id		+
chr18	47798618	47798662	id		-
chr7	120597595	120597643	id		+
chr2	9547680	9547712	id		-
chr19	40789405	40789479	id		-
chr7	23545364	23545396	id		-
chr15	70369545	70369610	id		-
chr1	224546678	224546744	id		+
chr22	32887048	32887099	id		+
chr20	23392960	23393007	id		-
chr5	41731673	41731732	id		-
chr13	111548588	111548629	id		-
chr17	48448919	48448960	id		-
chr1	41463284	41463334	id		+
chr15	72499580	72499613	id		-
chr9	4826911	4826951	id		+
chr6	116598448	116598518	id		-
chr12	115108257	115108307	id		-
chr11	18628732	18628782	id		-
chr3	18465405	18465432	id		-
chr16	2507699	2507754	id		+
chr6	111216558	111216621	id		+
chr12	49086983	49087013	id		-
chr1	156693145	156693203	id		-
chr13	103315967	103316020	id		+
chr5	176725632	176725677	id		+
chr12	82780647	82780687	id		+
chr12	51453260	51453301	id		+
chr10	27044597	27044631	id		-
chr19	40485818	40485843	id		+
chr9	15501224	15501261	id		-
chr9	5784799	5784862	id		-
chr6	79752286	79752316	id		-
chr5	74675222	74675266	id		-
chr1	46782353	46782391	id		+
chr20	36720364	36720418	id		+
chr9	19373326	19373355	id		+
chr15	28474682	28474710	id		-
chr2	10583360	10583428	id		-
chr10	127535137	127535161	id		+
chr1	150347852	150347892	id		+
chr9	139334755	139334786	id		-
chr17	44833929	44833962	id		+
chr3	183580249	183580298	id		-
chr3	101085466	101085501	id		-
chr7	74138766	74138804	id		+
chr1	215759862	215759917	id		+
chr6	73638702	73638739	id		+
chr2	100499910	100499937	id		-
chr22	30090958	30091002	id		+
chrX	41073449	41073497	id		+
chr7	155541186	155541224	id		+
chr2	216981384	216981415	id		+
chr9	37441182	37441207	id		-
chr15	32962862	32962892	id		+
chr5	14694023	14694071	id		+
chr10	99933560	99933586	id		+
chr7	105898846	105898907	id		-
chr1	155452063	155452110	id		-
chr6	36457195	36457241	id		+
chr5	112202643	112202683	id		+
chr6	82458757	82458795	id		-
chr3	186504970	186505011	id		+
chr14	96801067	96801098	id		-
chr12	45625527	45625558	id		+
chr17	38567613	38567681	id		-
chr12	42477859	42477882	id		-
chr6	24466924	24466957	id		-
chr1	6646137	6646175	id		+
chr3	5234348	5234395	id		+
chrX	24772267	24772298	id		+
chr19	36938349	36938405	id		-
chr3	128533602	128533626	id		+
chr10	71912175	71912236	id		-
chr10	91482834	91482884	id		+
chr13	34410037	34410078	id		+
chr19	16663706	16663738	id		-
chr15	49283656	49283686	id		-
chr12	56665648	56665692	id		-
chr10	27462838	27462887	id		+
chr3	8921931	8921978	id		-
chr1	179013264	179013295	id		+
chr1	171511220	171511259	id		+
chr8	48855851	48855916	id		-
chr20	17938336	17938389	id		-
chrX	41208127	41208199	id		+
chr16	2738163	2738189	id		+
chr7	133978481	133978515	id		-
chr19	48959984	48960020	id		+
chr18	55144876	55144940	id		+
chr12	22815837	22815862	id		+
chr10	105762434	105762489	id		+
chr4	41985678	41985719	id		+
chr8	120850530	120850586	id		-
chr8	62537299	62537323	id		-
chr11	78157222	78157251	id		-
chr1	179072686	179072751	id		-
chr3	107763615	107763686	id		-
chr2	118676183	118676212	id		-
chr16	24752947	24752975	id		+
chr10	27036103	27036160	id		-
chr4	17827050	17827110	id		+
chr20	11899747	11899797	id		+
chr8	22278585	22278649	id		+
chr15	75193980	75194031	id		-
chr9	100760888	100760920	id		+
chr16	30435190	30435223	id		-
chr12	65639942	65639969	id		+
chr12	46759587	46759644	id		-
chr12	1346189	1346242	id		+
chr17	42880520	42880581	id		-
chr6	170670568	170670596	id		+
chr2	99204254	99204285	id		+
chr3	73114917	73114971	id		+
chr8	17422715	17422749	id		+
chr10	93589818	93589840	id		+
chr16	50826508	50826550	id		+
chr12	80168093	80168140	id		-
chr19	52729455	52729486	id		+
chrX	118712349	118712374	id		+
chr9	2646395	2646424	id		+
chr22	22116763	22116815	id		-
chr5	114879227	114879254	id		-
chr5	154194568	154194620	id		+
chr2	47389699	47389758	id		-
chr13	38932327	38932371	id		+
chr12	54627994	54628059	id		-
chr16	24748121	24748154	id		+
chr6	16638928	16638990	id		-
chr21	27097629	27097677	id		-
chr7	69367567	69367607	id		+
chr16	11825452	11825504	id		-
chr1	197066770	197066794	id		-
chr7	12274272	12274295	id		+
chr19	5896546	5896569	id		-
chr3	179134265	179134317	id		-
chr19	34699863	34699894	id		+
chr1	24999392	24999448	id		+
chr7	107558480	107558507	id		+
chr20	50216342	50216367	id		-
chr17	27953867	27953895	id		-
chr2	109125340	109125403	id		+
chr7	141171013	141171057	id		+
chr6	90637265	90637295	id		-
chrX	118377198	118377246	id		+
chr18	28573995	28574049	id		-
chr9	96297990	96298047	id		+
chr10	75010399	75010447	id		-
chr16	24561286	24561355	id		+
chr12	46762539	46762572	id		-
chr13	37575577	37575633	id		+
chr6	106718159	106718195	id		-
chr17	58524965	58524994	id		-
chr16	30537121	30537161	id		-
chr1	201958521	201958560	id		+
chr1	1717850	1717923	id		-
chr2	30794963	30794986	id		+
chr17	46200016	46200086	id		+
chr5	87511144	87511210	id		-
chr11	10825716	10825742	id		-
chr19	19141831	19141866	id		-
chr10	32573705	32573773	id		-
chr18	55148551	55148581	id		+
chr1	43167518	43167541	id		+
chr21	38884298	38884327	id		+
chr3	15483646	15483709	id		+
chr17	17395496	17395546	id		+
chr12	69233134	69233194	id		+
chr7	158424319	158424366	id		-
chr2	114715029	114715072	id		+
chr13	21416483	21416520	id		-
chr7	140076153	140076184	id		-
chr13	21389152	21389195	id		-
chr5	167921271	167921300	id		+
chr3	186303213	186303267	id		+
chr1	71532384	71532415	id		-
chr10	89635298	89635331	id		+
chr1	173450570	173450614	id		+
chr8	120257647	120257695	id		+
chr20	34323555	34323617	id		-
chr8	81884612	81884677	id		-
chr20	31434918	31434946	id		+
chr7	148952630	148952657	id		+
chr10	5500297	5500343	id		+
chr1	53153130	53153172	id		-
chr5	137842247	137842311	id		-
chr15	83807839	83807865	id		-
chr14	34904439	34904468	id		-
chr1	38149072	38149112	id		-
chr15	81295818	81295856	id		+
chr6	134308248	134308311	id		+
chr5	137843653	137843711	id		-
chr10	76936942	76937016	id		+
chr2	240951495	240951552	id		-
chr17	76219968	76220019	id		+
chr17	45197380	45197439	id		-
chr12	57037185	57037228	id		-
chr12	133316152	133316196	id		-
chr7	30649200	30649238	id		+
chr2	74429545	74429602	id		+
chr4	147175734	147175762	id		-
chr1	20237463	20237494	id		+
chr5	176715825	176715849	id		+
chr4	20487822	20487849	id		+
chr20	36703825	36703853	id		+
chr19	15378277	15378311	id		-
chr10	120093230	120093259	id		-
chr7	23419454	23419480	id		-
chr17	34151081	34151108	id		+
chr13	42876438	42876476	id		+
chr10	62539012	62539051	id		+
chr3	152169945	152169971	id		+
chr3	9443364	9443403	id		+
chr5	138644483	138644516	id		+
chr19	58640772	58640802	id		-
chr16	31767873	31767896	id		+
chr7	141450192	141450256	id		+
chr17	47370702	47370768	id		-
chr5	145562088	145562123	id		-
chr2	44164380	44164438	id		-
chr2	85255039	85255093	id		+
chr17	7474200	7474245	id		+
chr12	121861900	121861949	id		+
chr6	37280660	37280693	id		+
chr2	183852429	183852459	id		-
chr17	60023591	60023639	id		-
chr1	225975700	225975767	id		+
chr10	102683460	102683493	id		+
chr11	57584742	57584780	id		+
chr9	100756991	100757044	id		+
chr22	29682854	29682880	id		+
chr14	55532095	55532156	id		+
chr3	188604592	188604639	id		+
chr15	70341880	70341942	id		-
chr12	57106647	57106673	id		-
chr8	109251224	109251253	id		-
chr1	179042937	179042977	id		+
chr1	151634666	151634705	id		+
chr15	70342032	70342092	id		-
chr6	82881104	82881148	id		-
chr20	33967966	33967996	id		-
chr9	132650907	132650946	id		-
chr17	7491022	7491076	id		+
chr16	84158059	84158110	id		-
chr5	61699104	61699171	id		-
chr3	141595722	141595753	id		+
chr1	87805808	87805882	id		+
chr4	185623041	185623085	id		-
chr3	50719840	50719891	id		+
chr11	69466232	69466302	id		+
chr9	15506002	15506030	id		-
chr13	52602548	52602612	id		+
chr1	245013578	245013623	id		-
chr2	206865637	206865681	id		-
chr1	31500885	31500924	id		-
chr9	106876310	106876350	id		+
chr12	133347965	133348017	id		-
chr1	109773518	109773571	id		+
chr12	25380167	25380210	id		-
chr12	123079910	123079952	id		+
chr2	170754745	170754775	id		+
chr11	62419883	62419910	id		-
chr10	99519246	99519269	id		+
chr10	14944128	14944153	id		+
chr8	29964800	29964869	id		+
chr7	101899562	101899592	id		+
chrX	16838396	16838427	id		+
chr3	24020000	24020049	id		+
chr1	21482229	21482279	id		-
chr15	56434099	56434149	id		-
chr1	52516485	52516545	id		-
chr9	137023779	137023813	id		+
chr19	52385177	52385212	id		-
chrX	128725651	128725683	id		+
chr3	197510542	197510610	id		+
chr1	78414160	78414217	id		-
chr8	42026724	42026767	id		+
chr16	46638180	46638230	id		-
chr12	56365802	56365845	id		+
chr17	5347353	5347392	id		-
chr3	179051571	179051606	id		+
chr9	91974464	91974512	id		+
chr21	30699620	30699649	id		+
chr16	20811335	20811360	id		-
chrX	73811437	73811465	id		-
chr19	44590681	44590754	id		+
chr5	179133258	179133320	id		+
chr18	24125972	24126001	id		-
chr1	115247976	115248040	id		-
chr12	49521799	49521826	id		-
chr15	69564161	69564234	id		+
chr1	204523661	204523733	id		+
chr17	73315048	73315104	id		-
chr4	154269730	154269759	id		+
chr1	212149997	212150056	id		-
chr2	213162545	213162572	id		-
chr18	72382408	72382455	id		+
chr12	50484345	50484373	id		+
chr16	24570922	24570977	id		+
chr12	120882093	120882154	id		-
chr7	111518313	111518342	id		-
chr13	31725133	31725172	id		-
chr5	176354602	176354652	id		-
chr19	3976526	3976562	id		-
chr17	44236771	44236822	id		-
chr1	154930001	154930052	id		-
chr8	30624353	30624417	id		+
chr1	203779134	203779190	id		+
chr1	233518766	233518817	id		+
chr19	30940469	30940530	id		+
chr1	201938758	201938833	id		+
chr1	243343594	243343645	id		-
chr3	4458859	4458879	id		-
chrX	122750836	122750901	id		-
chr2	236452542	236452585	id		+
chr10	60150327	60150352	id		+
chr10	97388152	97388204	id		-
chrX	53619479	53619513	id		-
chr5	64892877	64892904	id		-
chr20	35281351	35281396	id		-
chr17	63006836	63006894	id		-
chr17	16252287	16252325	id		-
chrX	40988343	40988378	id		+
chrX	17771467	17771504	id		+
chr21	40181965	40181991	id		+
chr2	242274577	242274603	id		+
chr6	108224085	108224113	id		-
chr11	47593824	47593862	id		-
chr22	42907725	42907754	id		-
chr17	2203583	2203636	id		-
chr14	56048052	56048079	id		+
chr3	23930683	23930742	id		+
chr10	124923019	124923079	id		+
chr19	57953271	57953295	id		+
chr1	11083183	11083226	id		+
chr16	2816592	2816645	id		+
chr16	24970129	24970198	id		-
chr12	106632540	106632572	id		-
chr1	10477457	10477485	id		+
chr8	10981174	10981215	id		-
chr1	183514122	183514148	id		+
chr7	102940712	102940752	id		+
chr1	51436287	51436335	id		+
chr14	60581768	60581803	id		+
chr6	2767168	2767214	id		+
chr8	23430050	23430086	id		+
chr1	47844096	47844147	id		+
chr4	164082797	164082822	id		-
chr12	27955664	27955694	id		+
chr3	196612969	196613019	id		+
chr10	28847820	28847874	id		+
chr14	21819674	21819725	id		-
chr19	36717260	36717312	id		+
chr5	128449070	128449099	id		+
chr15	65825241	65825301	id		+
chr7	115891189	115891213	id		+
chr14	69919969	69920005	id		+
chr17	80492225	80492282	id		+
chr4	53462685	53462735	id		-
chr5	6377306	6377361	id		-
chr4	36068485	36068524	id		-
chr14	68357955	68358000	id		+
chr14	63905130	63905169	id		-
chr6	90581007	90581035	id		+
chr19	40739066	40739128	id		-
chr1	184703145	184703190	id		-
chr11	65835687	65835762	id		+
chr2	178095156	178095211	id		-
chr2	84650779	84650822	id		-
chr18	43664549	43664602	id		-
chr3	140698439	140698496	id		+
chr11	126133683	126133720	id		-
chr17	15905228	15905258	id		+
chr3	44486716	44486749	id		-
chr1	35320985	35321057	id		-
chr1	150597122	150597163	id		-
chr1	36691323	36691356	id		+
chr18	13763105	13763159	id		+
chr20	62905886	62905922	id		+
chr2	3627832	3627885	id		+
chr2	99260412	99260463	id		-
chr7	135068411	135068437	id		-
chr5	53243279	53243305	id		-
chr10	28885315	28885361	id		+
chr1	24022264	24022318	id		+
chr22	19879697	19879736	id		-
chr8	37555360	37555392	id		+
chr18	9956802	9956833	id		+
chr1	225977243	225977287	id		+
chr5	137089809	137089873	id		-
chr19	3978063	3978130	id		-
chr5	176722315	176722365	id		+
chrX	153994196	153994231	id		+
chr12	100708361	100708392	id		+
chr3	133338407	133338437	id		-
chr17	27992198	27992228	id		-
chr1	100550924	100550974	id		-
chr15	72636163	72636192	id		-
chr19	13249293	13249329	id		+
chr15	42519065	42519097	id		-
chr1	151426621	151426682	id		-
chr14	72138335	72138377	id		+
chr12	50388080	50388112	id		-
chr8	27592680	27592723	id		-
chr22	35690091	35690135	id		+
chr19	41305607	41305645	id		+
chr20	43535849	43535902	id		+
chr2	23973083	23973130	id		-
chr2	200790430	200790484	id		+
chr19	10221716	10221756	id		+
chr6	158931215	158931255	id		+
chr10	35090662	35090689	id		-
chr6	5251199	5251230	id		-
chr13	21721884	21721927	id		+
chr18	5428313	5428344	id		-
chr17	19861383	19861436	id		-
chr8	71229181	71229208	id		-
chr8	15545213	15545243	id		+
chr5	112356611	112356645	id		+
chr1	156202119	156202181	id		+
chr6	83894394	83894418	id		-
chr1	40309508	40309557	id		-
chr1	227846444	227846490	id		+
chr6	117053304	117053339	id		+
chr11	117040819	117040876	id		+
chr1	52303363	52303404	id		-
chr12	121135373	121135403	id		+
chr12	14651507	14651550	id		+
chr10	120927409	120927450	id		-
chr20	60709788	60709818	id		+
chr10	62548718	62548747	id		+
chr8	133859678	133859707	id		+
chr1	6886760	6886786	id		+
chr20	48252630	48252657	id		-
chr18	32919304	32919345	id		-
chr15	90137732	90137758	id		+
chr17	38291203	38291262	id		+
chr1	150597462	150597495	id		-
chr6	71196824	71196851	id		+
chr15	49935638	49935680	id		+
chr17	38290532	38290561	id		+
chr16	66852475	66852526	id		-
chr1	85483847	85483899	id		-
chr6	131353855	131353892	id		-
chr20	18734597	18734620	id		+
chr21	45549862	45549903	id		+
chr1	153947255	153947284	id		-
chr3	12878617	12878664	id		-
chr19	51307751	51307814	id		-
chr1	6683810	6683860	id		+
chr20	49539714	49539752	id		-
chr3	136439244	136439280	id		-
chr5	179046295	179046353	id		-
chr9	96220037	96220066	id		+
chr13	60520313	60520358	id		-
chr8	109253793	109253845	id		-
chrX	135955973	135956040	id		-
chr1	6281618	6281671	id		-
chr21	43422693	43422752	id		-
chr17	46699982	46700024	id		-
chr3	32524151	32524207	id		-
chr1	39458860	39458895	id		+
chr19	33870070	33870117	id		+
chr17	71204221	71204264	id		-
chr19	37238958	37238988	id		-
chr18	47901517	47901562	id		+
chr13	108885449	108885486	id		+
chr9	132575748	132575795	id		-
chr2	231941749	231941811	id		+
chr7	23562666	23562714	id		-
chr10	61572423	61572482	id		-
chr4	6709494	6709538	id		-
chr7	155569548	155569607	id		+
chr6	150001418	150001476	id		-
chr14	31092726	31092777	id		+
chr6	16650776	16650802	id		-
chr17	11949760	11949798	id		+
chr3	9510697	9510738	id		+
chr1	109420536	109420572	id		+
chr1	117530003	117530039	id		+
chr19	58200511	58200539	id		+
chr11	102220627	102220702	id		+
chr5	108405429	108405482	id		+
chr17	42268857	42268914	id		+
chr10	118665073	118665141	id		-
chr19	10766759	10766786	id		+
chr20	57231629	57231681	id		+
chr2	219319068	219319113	id		-
chr12	53847768	53847799	id		+
chr5	148875731	148875779	id		-
chr2	128521232	128521275	id		-
chr15	101833208	101833273	id		-
chr18	61057716	61057767	id		-
chr10	88211723	88211782	id		-
chr18	12998757	12998807	id		+
chr18	43669927	43669956	id		-
chr15	52195373	52195398	id		+
chr14	103809583	103809655	id		+
chr2	65539812	65539846	id		-
chr2	24253515	24253576	id		-
chr16	31197877	31197921	id		+
chr7	135183128	135183161	id		-
chr6	160103421	160103465	id		-
chr1	114308148	114308216	id		-
chr16	18804002	18804038	id		-
chr2	174233538	174233588	id		+
chr19	21306847	21306898	id		+
chr1	118412273	118412318	id		-
chr11	66396703	66396726	id		+
chr4	24542530	24542565	id		-
chr5	157240150	157240181	id		-
chr18	2563788	2563824	id		-
chr4	129192075	129192103	id		-
chr5	138269868	138269917	id		+
chr15	70382993	70383050	id		-
chr1	14113564	14113636	id		+
chr19	38874065	38874107	id		+
chr17	34136506	34136548	id		+
chr12	53868274	53868310	id		+
chr10	27035823	27035852	id		-
chr10	126662222	126662271	id		+
chrX	24904817	24904855	id		+
chr20	49551701	49551754	id		-
chr7	155570269	155570302	id		+
chr16	15155550	15155594	id		-
chr11	73117301	73117333	id		-
chr5	72171453	72171490	id		+
chr4	39757372	39757398	id		+
chr5	41837489	41837531	id		-
chr1	214820494	214820546	id		+
chr5	149372982	149373031	id		-
chr19	31009538	31009574	id		+
chr14	56765629	56765667	id		+
chr10	129895028	129895078	id		-
chr1	93602913	93602948	id		+
chr9	82340811	82340870	id		+
chr11	115249115	115249150	id		-
chr1	198289170	198289194	id		+
chr1	40877409	40877437	id		+
chr19	37042284	37042317	id		-
chr12	57037651	57037692	id		-
chr1	151426752	151426780	id		-
chr16	58585151	58585175	id		-
chr2	87002089	87002140	id		+
chr1	173791423	173791471	id		-
chr17	26941677	26941710	id		-
chr12	1019588	1019659	id		+
chr5	128443731	128443777	id		+
chr19	5598472	5598499	id		-
chr2	44115718	44115789	id		-
chr2	213396506	213396550	id		-
chr9	140559626	140559678	id		+
chr11	115289227	115289250	id		-
chr12	76448804	76448869	id		-
chrX	118378347	118378416	id		+
chr12	66531867	66531928	id		-
chr19	57956553	57956585	id		+
chr17	4144953	4144989	id		-
chr2	233636429	233636470	id		+
chr19	10222396	10222455	id		+
chr18	74071076	74071143	id		-
chr13	95227299	95227323	id		-
chr12	31733121	31733149	id		-
chrX	100668709	100668754	id		+
chr11	85371257	85371315	id		-
chr22	38202371	38202397	id		+
chr6	160199946	160199987	id		-
chr5	174937111	174937139	id		+
chr2	10022895	10022932	id		+
chr15	64980493	64980548	id		-
chr18	9547621	9547655	id		-
chrX	41199922	41199978	id		+
chr7	25012956	25012988	id		-
chr5	145881937	145881992	id		+
chr7	93622729	93622775	id		-
chr5	133710786	133710827	id		+
chr8	94750284	94750345	id		-
chr7	140048467	140048496	id		-
chr14	45475795	45475851	id		+
chr5	137689436	137689484	id		+
chrX	16854081	16854112	id		+
chr12	14941979	14942048	id		-
chr18	45365486	45365517	id		-
chr1	226333697	226333751	id		-
chr17	33273524	33273547	id		-
chr5	98130832	98130907	id		+
chr15	50593466	50593501	id		-
chr7	107545828	107545866	id		+
chr12	4668990	4669015	id		+
chr6	39080540	39080594	id		-
chr6	138748154	138748221	id		-
chr12	27470281	27470319	id		+
chr20	49508686	49508735	id		-
chr9	94985957	94986016	id		-
chr12	99053043	99053104	id		+
chr17	73315983	73316017	id		-
chr12	56705000	56705062	id		-
chr2	54091731	54091773	id		-
chr17	34070444	34070504	id		+
chr1	202864741	202864794	id		-
chr9	96291040	96291066	id		+
chrX	24233019	24233049	id		+
chr12	124145156	124145215	id		+
chrX	70765173	70765213	id		+
chr3	136379038	136379089	id		-
chr13	114112127	114112153	id		-
chr19	37239023	37239049	id		-
chrX	18367256	18367308	id		-
chr2	206861540	206861588	id		-
chr15	25582419	25582447	id		-
chr15	42706060	42706109	id		-
chr17	35311718	35311776	id		+
chr5	5427427	5427455	id		+
chr21	40718507	40718534	id		-
chr11	115047107	115047167	id		-
chr1	183596490	183596528	id		-
chr15	44756006	44756036	id		+
chr16	75602061	75602089	id		+
chr6	64288897	64288933	id		+
chr12	72080321	72080368	id		+
chr4	183811974	183812004	id		-
chr20	52198867	52198911	id		-
chr1	93741053	93741080	id		+
chr21	47845507	47845534	id		+
chr4	2967713	2967742	id		+
chr1	27026010	27026060	id		+
chr8	10919705	10919734	id		-
chr1	205689685	205689724	id		-
chr15	80171615	80171646	id		-
chr3	197509130	197509183	id		+
chr9	21862101	21862150	id		+
chr1	51304928	51304959	id		-
chr12	117583430	117583473	id		-
chr12	104742562	104742617	id		+
chr20	4836276	4836306	id		-
chr11	27456256	27456283	id		-
chr1	165878030	165878075	id		+
chr22	40811361	40811391	id		-
chr14	60759410	60759478	id		+
chr1	241798151	241798174	id		-
chr19	583203	583235	id		+
chr1	53152979	53153045	id		-
chrX	152602254	152602279	id		+
chr9	131572561	131572628	id		+
chr2	162231847	162231897	id		+
chr2	239186444	239186486	id		-
chr5	61857171	61857202	id		+
chr5	56509988	56510021	id		+
chr10	5845631	5845661	id		-
chr19	58490462	58490535	id		-
chr14	89627158	89627185	id		-
chr22	38885426	38885498	id		-
chr18	57000184	57000224	id		-
chr5	71499452	71499510	id		+
chr7	131178698	131178747	id		+
chr11	2974526	2974550	id		-
chr16	85709730	85709773	id		+
chr1	24086087	24086158	id		+
chr1	160186311	160186350	id		-
chr1	61583944	61583985	id		+
chr14	21679564	21679597	id		-
chr22	29192114	29192140	id		-
chr16	23692296	23692323	id		+
chrX	17771414	17771440	id		+
chr5	142206998	142207029	id		+
chr5	137088703	137088760	id		-
chr3	8944158	8944186	id		-
chr1	160230425	160230451	id		-
chr1	214836993	214837036	id		+
chr22	39912919	39912957	id		+
chr10	75139911	75139936	id		-
chr3	133538644	133538680	id		+
chr12	48358636	48358667	id		+
chr2	37479562	37479623	id		-
chr2	10923904	10923974	id		-
chr1	59146250	59146303	id		-
chr5	154238962	154239004	id		+
chr1	23651681	23651705	id		-
chr10	38146153	38146190	id		-
chr1	202324370	202324398	id		+
chr10	76603117	76603162	id		+
chr1	22401987	22402020	id		+
chr16	2056102	2056155	id		-
chr12	88536853	88536879	id		+
chr12	133588423	133588472	id		+
chr6	87966661	87966686	id		+
chr6	138764377	138764407	id		-
chr19	44932467	44932504	id		-
chr3	24009388	24009442	id		+
chr5	139920325	139920353	id		+
chr5	140938857	140938901	id		-
chr7	100465780	100465832	id		+
chr3	10322795	10322839	id		+
chr13	34489516	34489546	id		+
chr14	90871063	90871098	id		+
chr5	65119713	65119759	id		+
chr7	127515103	127515131	id		+
chr6	116958066	116958108	id		-
chr3	185646600	185646628	id		-
chrX	57018566	57018603	id		-
chr4	1949691	1949723	id		+
chr20	31424572	31424608	id		+
chr7	133976562	133976629	id		-
chrX	47046002	47046057	id		+
chr12	104337025	104337073	id		+
chr19	17452789	17452817	id		+
chr3	142778171	142778221	id		+
chr8	124393325	124393351	id		-
chr9	101891324	101891382	id		+
chr17	55027984	55028023	id		-
chr13	45969941	45969967	id		-
chr15	78751439	78751475	id		+
chr3	15482103	15482136	id		+
chr12	57032902	57032970	id		-
chr3	23883117	23883149	id		+
chr8	103311148	103311185	id		-
chr1	45861537	45861593	id		-
chr11	57296061	57296095	id		-
chr4	39780193	39780254	id		+
chr19	56174982	56175043	id		+
chr14	75263352	75263389	id		+
chr7	129472705	129472745	id		-
chr19	37488636	37488670	id		+
chr1	212276440	212276515	id		+
chr17	80615380	80615409	id		-
chr16	15154782	15154840	id		-
chr19	30935054	30935095	id		+
chr12	2967102	2967157	id		-
chr22	28796742	28796797	id		-
chr1	38175158	38175228	id		+
chr6	118783184	118783207	id		-
chr15	90814981	90815049	id		+
chr12	123779361	123779403	id		-
chr1	228285744	228285811	id		+
chr6	79745969	79746021	id		-
chr2	242051681	242051727	id		-
chr2	74605161	74605212	id		-
chr22	28885393	28885435	id		-
chr19	36706836	36706862	id		+
chr19	37062716	37062757	id		-
chr5	94011862	94011906	id		+
chr8	26364028	26364088	id		-
chr2	20478504	20478556	id		-
chr16	69731677	69731719	id		+
chr12	104169430	104169477	id		-
chr10	182762	182799	id		+
chr4	40827906	40827949	id		-
chr16	29832671	29832712	id		+
chr6	105733411	105733435	id		-
chr15	26790659	26790701	id		-
chr5	96108951	96109014	id		+
chr1	31462467	31462497	id		-
chr9	114397585	114397636	id		+
chr13	50489201	50489275	id		-
chr10	33209171	33209203	id		-
chr5	179997691	179997715	id		+
chr12	51636647	51636715	id		+
chr5	61628500	61628534	id		+
chr6	160177284	160177330	id		+
chr3	156260280	156260324	id		-
chr1	150550835	150550883	id		-
chr16	2139213	2139256	id		-
chr7	155495090	155495121	id		+
chr12	1334217	1334271	id		+
chr2	172953658	172953685	id		+
chr12	30781923	30781959	id		-
chr11	134019801	134019862	id		+
chr12	89984421	89984487	id		-
chr12	56666990	56667026	id		-
chr15	57391974	57392024	id		+
chr4	96078418	96078487	id		+
chr3	195778349	195778399	id		-
chr1	224349481	224349532	id		+
chr11	66433603	66433631	id		-
chr14	103936492	103936523	id		+
chr13	42893549	42893614	id		+
chr1	235403692	235403731	id		-
chr14	73564491	73564519	id		+
chr12	111990147	111990177	id		-
chr20	43247534	43247578	id		+
chr5	179047913	179047952	id		-
chr5	60186845	60186902	id		-
chr4	56272298	56272321	id		+
chr17	2228002	2228046	id		-
chr6	34353953	34353981	id		-
chr1	212276952	212276987	id		+
chr12	89998028	89998095	id		-
chr19	30503374	30503427	id		+
chr2	96933609	96933659	id		+
chr17	8273107	8273158	id		-
chr1	67878711	67878744	id		-
chr12	53873971	53874029	id		+
chr5	56471494	56471533	id		+
chr2	239356938	239356970	id		+
chr7	116628756	116628823	id		+
chr8	79510617	79510671	id		+
chr18	45359890	45359929	id		-
chr6	10412228	10412283	id		-
chr16	84751563	84751629	id		+
chr1	150915738	150915784	id		+
chr19	39435664	39435707	id		-
chr2	43745541	43745566	id		-
chr8	42396062	42396100	id		-
chr20	4681816	4681860	id		+
chr3	15481435	15481495	id		+
chr1	52251493	52251562	id		+
chr17	7138460	7138504	id		-
chr15	99478596	99478655	id		+
chr1	229625701	229625759	id		-
chr4	3512837	3512888	id		-
chr6	52129182	52129217	id		-
chr6	124180422	124180467	id		+
chr12	24985656	24985721	id		-
chr2	71412893	71412943	id		-
chr12	133683288	133683316	id		+
chr16	66653386	66653416	id		-
chr12	44136274	44136316	id		-
chr1	97268581	97268608	id		+
chr20	5525787	5525814	id		-
chr19	8553733	8553774	id		+
chr6	64422690	64422730	id		+
chr1	179319488	179319532	id		+
chr1	171560758	171560787	id		+
chr22	42981737	42981763	id		-
chr19	41807556	41807600	id		+
chr1	173906592	173906619	id		-
chr2	32585874	32585910	id		+
chr2	110301947	110302021	id		-
chr1	241798395	241798427	id		-
chr7	128694164	128694208	id		-
chr14	99951444	99951468	id		+
chr2	128060202	128060257	id		-
chr3	12879235	12879277	id		-
chr2	198267672	198267743	id		-
chr7	140156339	140156388	id		-
chr3	20216272	20216301	id		-
chr6	150046170	150046201	id		-
chrX	39932917	39932961	id		-
chr20	57021339	57021372	id		+
chr9	137006634	137006667	id		+
chr11	105880240	105880282	id		-
chr1	227803077	227803107	id		+
chr1	116941246	116941288	id		+
chr19	39839823	39839855	id		+
chr12	131360690	131360752	id		+
chr4	30992809	30992848	id		+
chr1	65299871	65299899	id		-
chr22	21977180	21977229	id		+
chr16	1726381	1726412	id		+
chr2	152317751	152317811	id		+
chr7	158457788	158457845	id		-
chr6	26156854	26156894	id		+
chr21	34955910	34955954	id		-
chr5	153434310	153434360	id		+
chr14	24909098	24909150	id		+
chr5	10227182	10227212	id		-
chr17	2586885	2586918	id		+
chr3	67058734	67058788	id		+
chr12	108933433	108933478	id		-
chr3	169814438	169814500	id		-
chr19	30106670	30106718	id		+
chr1	203839506	203839537	id		+
chr9	6014465	6014520	id		-
chr9	32542025	32542054	id		-
chr9	128003506	128003557	id		-
chr16	2812805	2812834	id		+
chr1	24087410	24087433	id		+
chr11	94906416	94906462	id		-
chr2	61647016	61647044	id		-
chr8	8994583	8994645	id		-
chr2	55199957	55199992	id		-
chr3	113530146	113530202	id		+
chr3	124463104	124463153	id		+
chr19	5917427	5917461	id		-
chr19	47713078	47713132	id		+
chr13	113193428	113193464	id		-
chr6	46107796	46107842	id		+
chr16	21667337	21667388	id		+
chr3	179306260	179306288	id		-
chr8	28385424	28385451	id		+
chr15	78764126	78764167	id		+
chr13	30098326	30098357	id		-
chr5	32437676	32437716	id		-
chr1	46828686	46828711	id		+
chr11	95595163	95595217	id		-
chr17	57705313	57705347	id		+
chr10	856899	856974	id		-
chr6	82924235	82924289	id		-
chr4	114458526	114458554	id		-
chr10	120817475	120817505	id		-
chr19	59060766	59060812	id		+
chr5	140056430	140056459	id		-
chr12	122989522	122989593	id		-
chr17	77807583	77807609	id		-
chr14	54941747	54941816	id		-
chr7	98531974	98532014	id		+
chr19	11258496	11258565	id		-
chr15	41643188	41643236	id		+
chr16	89367248	89367276	id		-
chr13	114267090	114267125	id		+
chr13	33088234	33088260	id		-
chr17	19561588	19561647	id		+
chr7	98960322	98960347	id		+
chr7	123324403	123324444	id		-
chr2	71568098	71568136	id		+
chr1	112255411	112255477	id		+
chr17	1268260	1268295	id		-
chr4	17488798	17488826	id		-
chr7	91830675	91830708	id		-
chr22	41349607	41349642	id		+
chr9	79001531	79001571	id		-
chr9	140502330	140502374	id		+
chr20	3171834	3171862	id		-
chr7	132652180	132652209	id		-
chr17	7404053	7404078	id		+
chr21	30718208	30718241	id		+
chr9	127911315	127911390	id		-
chr18	60457889	60457934	id		+
chr3	37031850	37031883	id		-
chr17	37565096	37565149	id		-
chr10	126731470	126731499	id		-
chr5	82837001	82837059	id		+
chr20	8632992	8633027	id		+
chr6	57012373	57012399	id		+
chr22	22118416	22118446	id		-
chr5	172746357	172746395	id		-
chr7	156931938	156931979	id		+
chr4	187524500	187524537	id		-
chrX	73812314	73812342	id		-
chr1	41474563	41474590	id		+
chr20	31434824	31434866	id		+
chr19	49589762	49589816	id		+
chr17	40931255	40931286	id		+
chr1	6246346	6246397	id		-
chr8	82570354	82570419	id		-
chr10	105151989	105152036	id		-
chr10	126408091	126408161	id		-
chr1	109244045	109244102	id		+
chr6	85444453	85444511	id		-
chr5	134191281	134191322	id		+
chr9	80923375	80923424	id		+
chr1	156754955	156754998	id		+
chr7	152007126	152007153	id		-
chr1	1495901	1495956	id		-
chr19	5975355	5975390	id		-
chrX	73811783	73811826	id		-
chr5	71515402	71515426	id		-
chr11	118269689	118269731	id		+
chr1	78267015	78267058	id		+
chr13	30087739	30087776	id		-
chr22	41209101	41209132	id		-
chr7	100277636	100277681	id		-
chr12	53803248	53803323	id		+
chr11	14344174	14344209	id		-
chr18	39600633	39600669	id		+
chr6	170019128	170019155	id		-
chr10	112658892	112658945	id		+
chrX	111003198	111003227	id		+
chr1	202302182	202302214	id		-
chr1	245017843	245017882	id		-
chr13	113976952	113977005	id		+
chr4	176554322	176554369	id		-
chr12	100970535	100970591	id		+
chr8	26515360	26515401	id		+
chr5	71454411	71454442	id		+
chr6	47547452	47547506	id		+
chr13	100190562	100190591	id		+
chr20	62516653	62516699	id		+
chr12	12630491	12630557	id		-
chr14	62207966	62208003	id		+
chr9	37780740	37780796	id		-
chr21	27387159	27387207	id		-
chr12	72180499	72180536	id		+
chr6	93953215	93953246	id		-
chr2	128860282	128860324	id		+
chr9	88578052	88578086	id		+
chr12	56507296	56507325	id		+
chr1	47905357	47905387	id		+
chr6	4064298	4064352	id		+
chr9	115636337	115636367	id		+
chr22	20098492	20098531	id		+
chr12	1604878	1604951	id		+
chr17	5187221	5187243	id		+
chr17	56061354	56061409	id		-
chr5	172744536	172744605	id		-
chr4	186082454	186082506	id		-
chr7	44098421	44098460	id		+
chr15	85227064	85227095	id		-
chr7	156474695	156474735	id		-
chr12	50493551	50493575	id		+
chr11	64532266	64532320	id		-
chr22	39174547	39174600	id		-
chr10	44104209	44104262	id		+
chr7	139054862	139054923	id		+
chr7	97821849	97821884	id		+
chr7	140155026	140155074	id		-
chr2	29023124	29023173	id		+
chr9	86585182	86585226	id		-
chr8	38179054	38179089	id		-
chr20	48569333	48569387	id		+
chr10	105206019	105206059	id		+
chr1	231499844	231499882	id		-
chr11	59405016	59405049	id		-
chr1	229770687	229770731	id		+
chr10	129913403	129913455	id		-
chr19	18680140	18680189	id		+
chr3	138376562	138376613	id		-
chr22	44889629	44889658	id		-
chr22	42032626	42032699	id		+
chr2	97295627	97295654	id		-
chr1	57177060	57177090	id		+
chr16	56467476	56467535	id		-
chr9	119461329	119461361	id		+
chr19	52641203	52641243	id		-
chr3	53321252	53321287	id		-
chr20	34239826	34239873	id		-
chr17	46703135	46703176	id		-
chr22	20093351	20093394	id		+
chr17	2502495	2502535	id		+
chr9	140524787	140524836	id		+
chrX	12841747	12841812	id		+
chr14	31642503	31642530	id		-
chr1	47101275	47101335	id		-
chr10	62538273	62538329	id		+
chr10	74092774	74092819	id		-
chr17	27029102	27029135	id		+
chr7	154785122	154785156	id		-
chr16	46963323	46963362	id		+
chr20	50215960	50216004	id		-
chrX	16861978	16862010	id		+
chr2	103431726	103431764	id		+
chr11	115254099	115254138	id		-
chr15	78885862	78885904	id		+
chr15	32985218	32985251	id		+
chr1	236416768	236416796	id		-
chr5	65340047	65340078	id		+
chr20	3904404	3904473	id		+
chr1	76260370	76260442	id		+
chr1	101469901	101469943	id		-
chr2	71591300	71591344	id		+
chr13	80126993	80127042	id		+
chr12	53809619	53809644	id		+
chr1	229795536	229795580	id		+
chr1	33257530	33257555	id		-
chr12	64853987	64854040	id		+
chr6	75964707	75964777	id		-
chr9	110091675	110091718	id		+
chr11	95504174	95504232	id		-
chr1	151417079	151417105	id		-
chr1	212793436	212793492	id		+
chr10	101911337	101911365	id		-
chr16	15131337	15131396	id		+
chr15	101114014	101114054	id		-
chr13	21354434	21354484	id		-
chr15	69745196	69745247	id		+
chr10	94370235	94370266	id		+
chr12	64833552	64833579	id		+
chr1	115271077	115271137	id		-
chr10	72639561	72639596	id		+
chr1	116933449	116933513	id		+
chrX	154444749	154444793	id		+
chr6	42176595	42176658	id		-
chr17	17969145	17969181	id		+
chr13	34410225	34410286	id		+
chr13	30778561	30778587	id		-
chr6	20491817	20491873	id		+
chr17	64370049	64370100	id		+
chr1	11078902	11078930	id		+
chr11	9468718	9468753	id		+
chr1	120259385	120259438	id		+
chr2	128535072	128535095	id		-
chr10	126677486	126677537	id		-
chr12	56498581	56498610	id		+
chr10	70097695	70097746	id		+
chr8	54922532	54922554	id		-
chr19	30965385	30965415	id		+
chr18	9954433	9954480	id		+
chr6	163987189	163987230	id		+
chr2	128521132	128521183	id		-
chr2	96945191	96945216	id		-
chr10	103554696	103554723	id		-
chr14	97265039	97265072	id		+
chr19	16302629	16302666	id		+
chr1	32793224	32793261	id		+
chr2	198257702	198257746	id		-
chr6	110540963	110541017	id		+
chr7	70257619	70257688	id		+
chr8	22277453	22277523	id		+
chr7	65825174	65825230	id		+
chr19	40789693	40789732	id		-
chr12	19318100	19318145	id		+
chr1	155451341	155451399	id		-
chr16	2757817	2757870	id		+
chr3	42687370	42687445	id		+
chr13	107144330	107144393	id		-
chr12	39084310	39084339	id		-
chr1	25669539	25669565	id		+
chr22	41360060	41360101	id		+
chr6	108990866	108990905	id		+
chr3	87304516	87304567	id		+
chr1	212151417	212151475	id		-
chr8	109241358	109241402	id		-
chr10	129902320	129902369	id		-
chr12	51634824	51634874	id		+
chrX	149882771	149882800	id		+
chr20	57254511	57254542	id		+
chr9	37251092	37251118	id		+
chr19	44345190	44345232	id		+
chr18	13764107	13764157	id		+
chr4	159590467	159590515	id		-
chr14	89859912	89859939	id		-
chr19	58051404	58051473	id		+
chr1	25549692	25549737	id		-
chr19	18686332	18686386	id		+
chr10	5499434	5499505	id		+
chrX	47307483	47307536	id		-
chr18	45380668	45380696	id		-
chr12	56667524	56667579	id		-
chr19	37854689	37854736	id		+
chr17	42791781	42791812	id		+
chrX	70761111	70761136	id		+
chrX	106894178	106894214	id		+
chr5	98125570	98125617	id		+
chr1	60340816	60340846	id		+
chr17	27955655	27955687	id		-
chr17	42268179	42268215	id		+
chr6	88350178	88350210	id		+
chr16	4931973	4932030	id		+
chr5	34911770	34911842	id		-
chr10	30305036	30305086	id		-
chr8	97270809	97270848	id		-
chr1	32502516	32502547	id		+
chr3	186507148	186507215	id		+
chr14	55615003	55615052	id		-
chr17	2502303	2502332	id		+
chr1	52254966	52254994	id		-
chr1	65858307	65858337	id		+
chr3	196196588	196196631	id		-
chr10	72183508	72183544	id		+
chr2	219445353	219445379	id		+
chr20	49509913	49509937	id		-
chr1	41570069	41570103	id		-
chr19	42373771	42373818	id		+
chr7	139053834	139053861	id		+
chr13	34432170	34432234	id		+
chr7	30667206	30667258	id		+
chr12	82746818	82746870	id		-
chr14	96010570	96010609	id		+
chr6	135343668	135343709	id		-
chr7	138269994	138270031	id		+
chr17	17094615	17094690	id		+
chr4	99983055	99983128	id		+
chr11	134019991	134020051	id		+
chr1	36319847	36319877	id		+
chr6	111214849	111214923	id		+
chr7	141360547	141360579	id		-
chr2	190531849	190531905	id		+
chr6	87965511	87965581	id		+
chr19	56896299	56896351	id		-
chr18	2778180	2778214	id		+
chr1	179075980	179076036	id		-
chr3	160127230	160127291	id		+
chr14	96986471	96986513	id		+
chr12	6787326	6787353	id		-
chr12	113733952	113734009	id		+
chr9	32542296	32542340	id		-
chr8	53570086	53570111	id		-
chr6	80631394	80631453	id		-
chr7	81879008	81879032	id		-
chrX	154464572	154464642	id		+
chr5	145872099	145872139	id		+
chr1	97243153	97243214	id		+
chr20	23396980	23397029	id		-
chr11	68233546	68233605	id		+
chr13	42875894	42875959	id		+
chr12	19355801	19355854	id		+
chr3	113649616	113649650	id		+
chr10	124767205	124767231	id		-
chr17	48777970	48778033	id		-
chr5	133725002	133725057	id		+
chr1	211918948	211918972	id		-
chr1	180858147	180858190	id		+
chrX	28641285	28641305	id		+
chr18	39622638	39622668	id		+
chr20	61534343	61534371	id		-
chr18	56400630	56400671	id		+
chrX	103435079	103435130	id		+
chr15	74948316	74948360	id		-
chr4	73951049	73951097	id		-
chr20	35240783	35240810	id		+
chr17	37921360	37921399	id		-
chr11	95547059	95547105	id		+
chr19	44662199	44662242	id		+
chr6	86333700	86333753	id		-
chr16	57213703	57213729	id		-
chr5	146772978	146773025	id		-
chr15	81271343	81271374	id		-
chr2	10194781	10194843	id		+
chr3	119149889	119149925	id		-
chr6	136564020	136564086	id		-
chr1	154930549	154930608	id		-
chr7	158424547	158424587	id		-
chr22	22840503	22840541	id		-
chr6	90075684	90075748	id		-
chr14	51070274	51070309	id		+
chr6	53199672	53199708	id		-
chr1	237735811	237735839	id		+
chr7	4807251	4807278	id		+
chrX	41197368	41197434	id		+
chrX	19378254	19378314	id		+
chr17	19809303	19809342	id		-
chr1	53676917	53676946	id		+
chr2	149544879	149544941	id		+
chr9	130427542	130427604	id		+
chr2	131897817	131897858	id		+
chrX	23804246	23804275	id		+
chr9	136210785	136210815	id		-
chr7	30198612	30198672	id		+
chr9	114988521	114988557	id		-
chr13	50275077	50275110	id		-
chr19	40331110	40331148	id		-
chr10	52098160	52098204	id		-
chr6	28268811	28268872	id		+
chr1	224574785	224574819	id		-
chr5	66465154	66465181	id		+
chr17	78442728	78442783	id		-
chr5	174953747	174953811	id		+
chr7	132657748	132657774	id		-
chr1	162493401	162493452	id		+
chr10	18964448	18964475	id		+
chr8	99054888	99054925	id		-
chr15	90814765	90814801	id		+
chr1	27733643	27733689	id		-
chr12	112537712	112537766	id		-
chr1	164649770	164649813	id		+
chr14	93678357	93678414	id		+
chr16	19089553	19089581	id		+
chr11	63525957	63526026	id		+
chr19	41795386	41795440	id		+
chr11	129321863	129321909	id		+
chr5	134077187	134077213	id		+
chr6	136605298	136605351	id		-
chr13	113908053	113908100	id		+
chr6	7881920	7881959	id		-
chr3	182638926	182638957	id		+
chr2	113333593	113333621	id		+
chr12	1322486	1322560	id		+
chrX	70762016	70762043	id		+
chr1	32641940	32641996	id		+
chr1	41452237	41452262	id		+
chr1	33322782	33322820	id		+
chr18	43431110	43431184	id		-
chr19	16661984	16662033	id		-
chr2	131904585	131904622	id		+
chr4	71686262	71686286	id		-
chr6	119244975	119245004	id		-
chr14	35180472	35180521	id		-
chr15	55839016	55839055	id		-
chr6	158364383	158364445	id		+
chr12	49331737	49331775	id		-
chr8	48685872	48685923	id		-
chr11	125764388	125764424	id		-
chr2	170493771	170493798	id		+
chr18	43842915	43842944	id		+
chr6	99850675	99850704	id		-
chr6	18237947	18237978	id		-
chr3	159611521	159611568	id		+
chr22	32109742	32109790	id		-
chr2	109302015	109302081	id		+
chr21	45180869	45180926	id		+
chr1	230398341	230398380	id		+
chr1	59246860	59246920	id		-
chr1	67885761	67885789	id		-
chr18	19445369	19445427	id		+
chr9	86584285	86584315	id		-
chr7	44431037	44431076	id		-
chr1	226550266	226550300	id		-
chr17	47014435	47014482	id		-
chr17	53018746	53018806	id		+
chr1	93674858	93674896	id		+
chr1	101440503	101440547	id		+
chr22	42337544	42337575	id		-
chr5	80608602	80608676	id		+
chr1	235714237	235714279	id		-
chrX	48762021	48762069	id		-
chr2	86406617	86406671	id		-
chr14	74164733	74164765	id		+
chr17	37561817	37561876	id		-
chr17	75211487	75211520	id		+
chr3	148749964	148750025	id		-
chr8	28609010	28609043	id		+
chr6	20490910	20490957	id		+
chr2	242035947	242036009	id		-
chr4	184368265	184368332	id		+
chr6	149397737	149397768	id		+
chr2	96950799	96950836	id		-
chr4	139981535	139981562	id		-
chr3	128341155	128341181	id		-
chr13	95279608	95279639	id		+
chr12	122692375	122692433	id		-
chr3	41275716	41275751	id		+
chr11	103233163	103233210	id		+
chr13	33110127	33110165	id		-
chr1	46126359	46126399	id		-
chr22	21288359	21288407	id		+
chr12	57689217	57689285	id		-
chr17	29859249	29859300	id		+
chr3	24020991	24021029	id		+
chr2	74441194	74441248	id		+
chr5	40831722	40831774	id		-
chr10	114372828	114372865	id		+
chr13	33092222	33092289	id		-
chr6	7612153	7612185	id		+
chr17	65153742	65153769	id		-
chr17	21435132	21435182	id		-
chr3	49793294	49793326	id		-
chrX	21901928	21901983	id		+
chrX	135952272	135952341	id		-
chr3	158407981	158408025	id		+
chr19	36036678	36036719	id		+
chr8	61702938	61702961	id		+
chr8	22879183	22879226	id		-
chr16	89492420	89492460	id		-
chr11	35747549	35747577	id		+
chr2	171854271	171854332	id		-
chr6	118013716	118013740	id		+
chr18	55226396	55226444	id		-
chr14	99948868	99948910	id		+
chr17	40162849	40162896	id		-
chr11	19258318	19258346	id		-
chr6	64397332	64397359	id		+
chr1	63330077	63330127	id		+
chr12	112331055	112331102	id		+
chr7	151253420	151253461	id		-
chr9	74299656	74299714	id		-
chr17	2583458	2583517	id		+
chr6	34303153	34303183	id		-
chr13	52598484	52598555	id		+
chr12	14577414	14577453	id		+
chr5	43453732	43453775	id		-
chrX	153287555	153287611	id		-
chr17	33679994	33680049	id		-
chr11	102102673	102102725	id		+
chr17	34945956	34946024	id		+
chr20	3028575	3028610	id		+
chr7	138967793	138967820	id		+
chr1	65299173	65299225	id		-
chr4	174254787	174254816	id		-
chr5	40716030	40716058	id		-
chr6	91278300	91278333	id		-
chr5	126156729	126156759	id		+
chr6	97656843	97656881	id		-
chr12	46662695	46662757	id		-
chr12	42499658	42499718	id		-
chr21	40566296	40566367	id		-
chr16	3273225	3273249	id		-
chr4	113527026	113527071	id		-
chr22	28249723	28249783	id		-
chr3	3192045	3192092	id		-
chr3	197509066	197509126	id		+
chr2	9547558	9547605	id		-
chr3	77251143	77251176	id		+
chr4	39751469	39751509	id		+
chr1	153614833	153614864	id		+
chr12	118582817	118582880	id		+
chr12	53405430	53405482	id		+
chr15	23045199	23045232	id		-
chr18	21062990	21063045	id		+
chr18	29206269	29206299	id		-
chr10	121436957	121437012	id		+
chr12	58214899	58214933	id		-
chr12	100685379	100685428	id		+
chr1	145441967	145442001	id		+
chr6	17649457	17649507	id		-
chr6	99321836	99321884	id		-
chr3	196771281	196771309	id		-
chr18	59973509	59973531	id		+
chr2	213389174	213389211	id		-
chr6	163846495	163846549	id		+
chr3	44483295	44483335	id		-
chr3	195794401	195794441	id		-
chrX	62569824	62569853	id		-
chr18	33572702	33572763	id		-
chr1	200580298	200580324	id		-
chr2	227729320	227729345	id		+
chr10	99519644	99519705	id		+
chr1	185036611	185036637	id		+
chr6	131919536	131919589	id		-
chr16	70606924	70606973	id		+
chr13	37598496	37598546	id		-
chr9	108536166	108536205	id		+
chr7	65619113	65619141	id		+
chr5	89930665	89930708	id		+
chr2	231580048	231580093	id		+
chr10	5491729	5491778	id		+
chr9	72332974	72333021	id		-
chr4	108833232	108833299	id		+
chr19	47113291	47113366	id		+
chr1	71543987	71544037	id		-
chr1	63976493	63976521	id		-
chr22	39261023	39261060	id		-
chr5	65124933	65124988	id		+
chr1	6652007	6652062	id		-
chr7	44438787	44438819	id		-
chr8	28573369	28573427	id		+
chr6	43473885	43473912	id		+
chr19	47112465	47112491	id		+
chr2	85549044	85549113	id		-
chr18	47906485	47906549	id		+
chrX	100650679	100650709	id		+
chr17	73496079	73496121	id		+
chr4	128811086	128811117	id		+
chr19	30503315	30503368	id		+
chrX	123019979	123020025	id		+
chr22	41566409	41566436	id		+
chr10	102296264	102296293	id		+
chr1	154556449	154556494	id		-
chr19	3456045	3456077	id		+
chr22	42980676	42980742	id		-
chr3	133910674	133910737	id		-
chr19	12918027	12918053	id		+
chr15	72502017	72502052	id		-
chr17	73773760	73773807	id		-
chr13	30127897	30127957	id		-
chr12	1363412	1363446	id		+
chrX	154467100	154467141	id		+
chr15	51294953	51294986	id		+
chr6	90345221	90345267	id		-
chr3	119544139	119544214	id		-
chr8	33357905	33357928	id		+
chr8	17153029	17153059	id		+
chr1	225967532	225967564	id		+
chr20	34141632	34141678	id		+
chr9	80938826	80938889	id		+
chr15	67494075	67494107	id		-
chr5	138652754	138652794	id		+
chr11	66399588	66399617	id		+
chr1	182358069	182358119	id		-
chr16	20810277	20810347	id		-
chr14	100820118	100820156	id		-
chr14	90872956	90873016	id		+
chr16	24567631	24567682	id		+
chrX	110935889	110935934	id		+
chr12	1018332	1018380	id		+
chr20	3888576	3888616	id		+
chr6	138768016	138768039	id		-
chr7	27183276	27183318	id		-
chr3	124948188	124948234	id		-
chrX	131338207	131338256	id		-
chr6	160170959	160170984	id		+
chr1	153949200	153949234	id		-
chr12	121160244	121160310	id		+
chr1	110885572	110885645	id		+
chr8	71200996	71201029	id		-
chr10	115672128	115672177	id		+
chr4	7061840	7061896	id		-
chr14	104023753	104023780	id		-
chr3	119544993	119545068	id		-
chr17	19238052	19238091	id		+
chr7	23563083	23563125	id		-
chr7	132637813	132637849	id		-
chr7	148879345	148879378	id		+
chr19	29698489	29698530	id		-
chr1	167517308	167517358	id		-
chr10	22617982	22618057	id		+
chr6	74536859	74536886	id		+
chr5	32603137	32603200	id		+
chr2	159517894	159517948	id		+
chr10	98717687	98717749	id		+
chr8	48867291	48867326	id		-
chr6	135673758	135673792	id		-
chr5	10227451	10227478	id		-
chr7	17836533	17836582	id		-
chr1	67876944	67876990	id		-
chr6	43193798	43193834	id		-
chr1	183519843	183519885	id		+
chr5	174157105	174157160	id		+
chr2	213334298	213334331	id		-
chr8	27662109	27662183	id		+
chr13	107196198	107196242	id		-
chr2	200314413	200314442	id		-
chr5	133533307	133533375	id		-
chrX	70776541	70776566	id		+
chr3	58415896	58415947	id		-
chr1	109472711	109472763	id		+
chr19	1428170	1428209	id		+
chr15	69740647	69740684	id		+
chr19	51162535	51162577	id		+
chr9	135224679	135224709	id		-
chr8	87568490	87568539	id		+
chr3	41280624	41280692	id		+
chr1	46509044	46509104	id		-
chr22	18185097	18185128	id		+
chr6	122734759	122734784	id		+
chr10	71910579	71910640	id		-
chrX	150157715	150157790	id		+
chr9	15203844	15203866	id		-
chr14	23539229	23539264	id		-
chr22	41923820	41923889	id		-
chr17	8358148	8358196	id		+
chr1	57161615	57161656	id		+
chr20	1146888	1146961	id		+
chr3	8922586	8922635	id		-
chr5	72183013	72183049	id		+
chr1	110887346	110887395	id		+
chr1	20236286	20236339	id		+
chr4	13475941	13475968	id		-
chr3	53140859	53140888	id		-
chrX	24231616	24231661	id		+
chr5	145862034	145862058	id		+
chr16	4853705	4853735	id		-
chr17	59763195	59763256	id		-
chr2	128495198	128495255	id		-
chr6	168363956	168364030	id		+
chr3	135868370	135868402	id		-
chr1	87808535	87808573	id		+
chr17	28853544	28853571	id		+
chr11	18553867	18553907	id		-
chr1	91406792	91406858	id		-
chr2	230643259	230643286	id		-
chrX	41198466	41198530	id		+
chr19	1576661	1576707	id		-
chr9	131492460	131492485	id		-
chr17	2588092	2588143	id		+
chr1	201852638	201852683	id		+
chr4	129794098	129794135	id		+
chr1	235274820	235274852	id		-
chr17	47132835	47132886	id		+
chr5	147146796	147146830	id		-
chr19	1419674	1419714	id		+
chr7	94296528	94296568	id		+
chr12	53873695	53873720	id		+
chr14	95582855	95582917	id		-
chr13	73339035	73339072	id		-
chr17	57917653	57917695	id		+
chr3	176769464	176769491	id		-
chr5	5490228	5490259	id		+
chr2	223460448	223460496	id		-
chr12	116582854	116582887	id		-
chr15	69071380	69071421	id		-
chr13	38934694	38934724	id		+
chr22	39131589	39131618	id		-
chr5	36889033	36889086	id		+
chr1	203768832	203768861	id		+
chr3	152884138	152884177	id		+
chr8	87571056	87571113	id		+
chr2	100164521	100164559	id		-
chr12	112465568	112465629	id		-
chr12	54651317	54651350	id		-
chr10	93809939	93810002	id		-
chr12	69983388	69983443	id		+
chr1	94342150	94342223	id		-
chr9	33987757	33987797	id		-
chr7	44249158	44249201	id		+
chr7	26242289	26242323	id		+
chr7	132657588	132657629	id		-
chr16	47484125	47484157	id		-
chr1	165802862	165802912	id		+
chr11	33728940	33728965	id		-
chr1	231699683	231699757	id		+
chr20	47730909	47730940	id		-
chr20	45966706	45966737	id		-
chr4	185552961	185552998	id		-
chr14	99914053	99914112	id		-
chr6	39079487	39079527	id		-
chr1	226488868	226488897	id		-
chr1	41474480	41474544	id		+
chr15	70370646	70370689	id		-
chr12	2967014	2967050	id		-
chr6	88284761	88284786	id		-
chr16	2305589	2305620	id		-
chr3	136348615	136348649	id		-
chr14	20781912	20781961	id		-
chr18	55273111	55273181	id		-
chr5	158595879	158595908	id		-
chr9	34635405	34635446	id		-
chr1	223971312	223971368	id		-
chr12	74932501	74932558	id		+
chr12	53846795	53846866	id		+
chr16	71890498	71890562	id		+
chr17	30327143	30327173	id		+
chr3	15085763	15085802	id		+
chr6	17617489	17617534	id		-
chr1	36770162	36770187	id		+
chr10	119788293	119788323	id		-
chr15	90815217	90815253	id		+
chr2	179296945	179296978	id		-
chr9	4860151	4860190	id		+
chr1	236719161	236719185	id		-
chr3	15086640	15086686	id		+
chr2	153537792	153537845	id		-
chr16	89354655	89354684	id		-
chr11	92616112	92616142	id		+
chr12	112818591	112818638	id		-
chr4	27024739	27024796	id		+
chr5	40832519	40832547	id		-
chr19	54643038	54643066	id		+
chr3	158376718	158376752	id		+
chr5	150869743	150869809	id		+
chr5	134670680	134670711	id		-
chr12	50232580	50232606	id		-
chr1	35650136	35650169	id		-
chr1	9305015	9305040	id		+
chr9	94047880	94047907	id		-
chr13	113880089	113880115	id		+
chr10	69676387	69676434	id		+
chr16	1726288	1726344	id		+
chr4	83275097	83275136	id		-
chr18	9956342	9956403	id		+
chr5	126889937	126889995	id		+
chr14	37745689	37745717	id		+
chr1	155916884	155916930	id		-
chr1	16722814	16722844	id		+
chr10	27012895	27012922	id		+
chr17	61667174	61667221	id		+
chr18	21329415	21329458	id		+
chr10	89690814	89690843	id		+
chr4	183812159	183812189	id		-
chr2	62449718	62449757	id		+
chr12	53874754	53874794	id		+
chr5	297146	297175	id		+
chr4	187584479	187584552	id		-
chr10	95266685	95266712	id		+
chr1	1500394	1500423	id		-
chr19	4971021	4971057	id		+
chr11	95532391	95532418	id		+
chr20	61482907	61482969	id		-
chr5	172741999	172742060	id		-
chr1	9989756	9989787	id		-
chr19	10222974	10223026	id		+
chrX	133978840	133978888	id		+
chr17	4848959	4849011	id		-
chr6	149840784	149840849	id		-
chr3	178738881	178738906	id		-
chr19	36128059	36128095	id		+
chr17	42114940	42114980	id		-
chr6	136862548	136862600	id		-
chr18	60790982	60791041	id		-
chr7	29960045	29960120	id		-
chr22	29190667	29190717	id		-
chr10	116623939	116623970	id		+
chr4	113509920	113509960	id		-
chr8	28424072	28424128	id		+
chr6	79783877	79783906	id		-
chr19	58132328	58132397	id		+
chr9	35056856	35056894	id		-
chr13	96234310	96234347	id		-
chr6	112032601	112032643	id		-
chr1	166820806	166820864	id		+
chr9	140135833	140135869	id		+
chr14	35180522	35180576	id		-
chr13	41226732	41226790	id		-
chr19	58200723	58200757	id		+
chr10	94394766	94394793	id		+
chr11	66413261	66413298	id		+
chr1	182811688	182811725	id		+
chr3	9518356	9518416	id		+
chr1	36215777	36215804	id		-
chr17	42155673	42155706	id		-
chr3	196662557	196662610	id		-
chr12	1354001	1354062	id		+
chr19	44564951	44564994	id		+
chr17	45000865	45000917	id		+
chr6	35801618	35801649	id		-
chr12	132563714	132563757	id		+
chr8	71506783	71506815	id		-
chr1	15986766	15986808	id		+
chr22	32078242	32078278	id		-
chr2	10270114	10270147	id		+
chr9	104152662	104152714	id		-
chr9	131493630	131493668	id		-
chr15	96881325	96881353	id		+
chr22	38886701	38886730	id		-
chr1	172521155	172521197	id		+
chr5	130495210	130495274	id		-
chr19	51302064	51302122	id		-
chr17	65073557	65073624	id		-
chr1	230974793	230974842	id		-
chr11	75115971	75116040	id		+
chr15	65738526	65738566	id		-
chr19	7978187	7978260	id		+
chr22	42483137	42483177	id		-
chr14	75513475	75513537	id		-
chr12	69926093	69926128	id		+
chr6	166005353	166005379	id		-
chr9	136927517	136927558	id		-
chr1	207221641	207221667	id		-
chr17	2226460	2226488	id		-
chr2	118588874	118588948	id		+
chr7	130036842	130036899	id		-
chr20	47770520	47770546	id		-
chr3	195791201	195791232	id		-
chr3	179051218	179051269	id		+
chr21	43411542	43411582	id		-
chr9	21865767	21865798	id		+
chr11	111955703	111955729	id		-
chr12	75893617	75893658	id		-
chr12	95926667	95926698	id		-
chr1	207220576	207220601	id		-
chr3	15293263	15293287	id		+
chr12	1428317	1428348	id		+
chr11	94906295	94906346	id		-
chr12	53776701	53776732	id		+
chr1	101446880	101446921	id		+
chr9	21859395	21859435	id		+
chr22	24953721	24953759	id		+
chr13	33088056	33088081	id		-
chr7	91742921	91742950	id		-
chr1	1717958	1718001	id		-
chr15	23044085	23044133	id		-
chr19	50411301	50411326	id		-
chr8	103664543	103664600	id		-
chr17	8526249	8526302	id		-
chr5	68498718	68498783	id		+
chr15	70964744	70964797	id		-
chr1	93616907	93616935	id		-
chr6	26031824	26031854	id		-
chr12	53433033	53433060	id		+
chr9	123526528	123526598	id		-
chr21	38455506	38455529	id		+
chr17	40010075	40010120	id		-
chr9	136930788	136930822	id		-
chr2	10923523	10923594	id		-
chr16	9196901	9196934	id		+
chr22	29683019	29683063	id		+
chr1	100533691	100533716	id		+
chr2	128622493	128622518	id		-
chr12	111955005	111955032	id		-
chr1	6284412	6284442	id		-
chr6	28268685	28268726	id		+
chr15	79174198	79174243	id		+
chr14	97271257	97271303	id		+
chr1	180331184	180331215	id		-
chr17	42755797	42755835	id		-
chr19	34934722	34934752	id		+
chr3	167406169	167406220	id		-
chr8	133811922	133811950	id		+
chr1	38147412	38147471	id		-
chr19	36715335	36715387	id		+
chr7	35866855	35866898	id		+
chr4	4238430	4238498	id		-
chr3	71625047	71625086	id		-
chr3	10168677	10168705	id		+
chr17	46699833	46699858	id		-
chr1	231471519	231471564	id		-
chr20	36611484	36611541	id		-
chr19	58266189	58266238	id		+
chr2	10188345	10188400	id		+
chr6	36447368	36447419	id		+
chr3	12878517	12878549	id		-
chr6	136586930	136586978	id		-
chr10	18965569	18965620	id		+
chr17	75210813	75210845	id		+
chr10	77158250	77158279	id		-
chr11	120208042	120208080	id		+
chr10	89630743	89630777	id		+
chr19	4443050	4443097	id		+
chr7	6730924	6730995	id		-
chr6	37351275	37351318	id		+
chr17	16252015	16252060	id		-
chr11	66434614	66434659	id		+
chr20	61826899	61826963	id		-
chr1	113212613	113212672	id		+
chr11	16777648	16777675	id		+
chr2	42806480	42806503	id		+
chr8	104439857	104439888	id		+
chr3	179502495	179502537	id		+
chr2	213349717	213349764	id		-
chr1	235647769	235647799	id		-
chr15	81269280	81269320	id		-
chr18	55150426	55150471	id		+
chr19	37003177	37003202	id		-
chr20	30382233	30382264	id		+
chr17	38434839	38434900	id		+
chr7	97489765	97489817	id		-
chr19	44352448	44352483	id		+
chr19	44740050	44740116	id		+
chr10	70095016	70095065	id		+
chr5	110096919	110096964	id		+
chr1	110886306	110886374	id		+
chr7	151833032	151833092	id		-
chr1	110136378	110136447	id		+
chr16	70606177	70606237	id		+
chr14	21964800	21964849	id		+
chr15	77473325	77473371	id		-
chr9	127910707	127910760	id		-
chr17	59668009	59668041	id		-
chr7	97821995	97822043	id		+
chrX	24043128	24043186	id		-
chr10	7356321	7356380	id		-
chr13	25906368	25906394	id		+
chr10	50666864	50666901	id		-
chr13	96875154	96875182	id		+
chr9	80942505	80942547	id		+
chr2	60686963	60687025	id		-
chrX	73806003	73806046	id		-
chr7	35944524	35944551	id		+
chr19	10765996	10766026	id		+
chr17	26725553	26725582	id		+
chr14	103374438	103374470	id		+
chr11	68314290	68314331	id		+
chr10	93722582	93722610	id		+
chr17	41154721	41154751	id		+
chr5	170820474	170820514	id		+
chr12	12943941	12943982	id		+
chr17	61670544	61670596	id		+
chr17	30326799	30326859	id		+
chr17	48771165	48771191	id		-
chr3	150321201	150321222	id		+
chr3	182990325	182990389	id		+
chr17	1576691	1576735	id		-
chr12	51636377	51636438	id		+
chr3	53319012	53319040	id		-
chr13	41658023	41658049	id		+
chr7	64163733	64163787	id		+
chr10	28866121	28866147	id		+
chr13	24457234	24457286	id		-
chr3	141641003	141641028	id		+
chr1	235276911	235276969	id		-
chr12	116650520	116650543	id		-
chr5	170834370	170834412	id		+
chr4	110739371	110739412	id		+
chr15	99500862	99500899	id		+
chr2	208628410	208628444	id		-
chr12	102097824	102097870	id		+
chrX	71425819	71425870	id		-
chr3	88205821	88205852	id		+
chr6	86328985	86329050	id		-
chr4	100802560	100802609	id		-
chr6	41874418	41874448	id		-
chr2	223389715	223389753	id		+
chr5	122161451	122161509	id		+
chr6	90372617	90372650	id		-
chr21	46226436	46226476	id		-
chr1	214528466	214528503	id		-
chr10	75882867	75882923	id		-
chr10	92655590	92655661	id		+
chr5	78953346	78953388	id		+
chr1	16722708	16722752	id		+
chr6	56976744	56976773	id		+
chr13	23914292	23914320	id		-
chr17	26985138	26985173	id		-
chr16	66650958	66651007	id		-
chr4	53462938	53463012	id		-
chr8	97244046	97244110	id		-
chr1	229772100	229772140	id		+
chr10	126448980	126449003	id		-
chr14	73566387	73566447	id		+
chr14	77581116	77581159	id		+
chr12	110826462	110826498	id		-
chr2	25859720	25859758	id		-
chr17	55749673	55749696	id		+
chr4	107241582	107241639	id		+
chr1	59147620	59147650	id		-
chr12	1018606	1018640	id		+
chr2	122525057	122525109	id		+
chr15	89175391	89175440	id		+
chr1	82456922	82456963	id		+
chr21	38794130	38794162	id		+
chr8	66567375	66567403	id		+
chr12	22218035	22218077	id		+
chr17	40962237	40962274	id		-
chr11	105880136	105880171	id		-
chr17	2237862	2237893	id		-
chr19	2426603	2426634	id		-
chr3	185823731	185823771	id		-
chr14	70848192	70848227	id		-
chr15	23003160	23003210	id		+
chr17	1268147	1268210	id		-
chr7	155563330	155563359	id		+
chr22	41829511	41829550	id		-
chr6	36842522	36842550	id		-
chr3	169881200	169881230	id		-
chrX	47776476	47776515	id		+
chr15	89189202	89189231	id		+
chr12	58142320	58142356	id		-
chr17	38153933	38153963	id		+
chr7	92238976	92239030	id		-
chr3	142743355	142743390	id		+
chr4	53462375	53462433	id		-
chr1	115251168	115251207	id		-
chr1	25549556	25549627	id		-
chr5	126133130	126133172	id		+
chr1	155408803	155408859	id		-
chr1	3545947	3545974	id		+
chr2	61259008	61259049	id		+
chr2	190532257	190532322	id		+
chr19	37734237	37734269	id		+
chr1	242028845	242028878	id		+
chr1	245015673	245015734	id		-
chr6	64286435	64286499	id		+
chr18	67963546	67963587	id		+
chr7	42949682	42949711	id		-
chr17	64496740	64496793	id		+
chr12	65641302	65641365	id		+
chr9	20560145	20560179	id		-
chr2	166604442	166604482	id		-
chr9	96363415	96363437	id		+
chr1	53320235	53320272	id		+
chr5	173040198	173040227	id		-
chr15	40489262	40489290	id		+
chr17	80092925	80092977	id		-
chr11	76731432	76731468	id		+
chr1	65054505	65054536	id		+
chr20	37668242	37668297	id		+
chr1	28833222	28833251	id		+
chr9	6011976	6012002	id		-
chr4	73941121	73941159	id		-
chr20	48565831	48565881	id		+
chr1	19439177	19439205	id		-
chr14	93712499	93712549	id		-
chr1	52498278	52498309	id		-
chr10	70733343	70733378	id		+
chr8	99583887	99583934	id		-
chr10	14562804	14562867	id		-
chr6	149842258	149842292	id		-
chr7	127497020	127497063	id		+
chr1	151178754	151178783	id		+
chr19	39147359	39147391	id		+
chr12	956844	956873	id		+
chr15	91524841	91524877	id		-
chr1	225683617	225683655	id		-
chr21	43424622	43424662	id		-
chr4	140394184	140394208	id		+
chr16	89583958	89583981	id		+
chr1	172410633	172410684	id		-
chr5	135496987	135497034	id		+
chr3	73091278	73091318	id		+
chr11	115264228	115264257	id		-
chr1	51737296	51737336	id		+
chr13	114257927	114257978	id		+
chr5	14614758	14614787	id		+
chr17	4173904	4173962	id		-
chr10	75002814	75002875	id		-
chr2	95846185	95846207	id		+
chr7	30197691	30197733	id		+
chr3	47887679	47887735	id		+
chr1	43159360	43159397	id		+
chr3	32726714	32726760	id		+
chr2	26612670	26612738	id		+
chr2	233723003	233723078	id		+
chr3	32576027	32576084	id		-
chr19	2429783	2429854	id		-
chr5	172744623	172744653	id		-
chr6	146126589	146126638	id		-
chr8	143744959	143745000	id		-
chr3	150261774	150261847	id		-
chr15	44085219	44085262	id		+
chr10	88216643	88216680	id		-
chr21	35514853	35514894	id		+
chr7	30405694	30405739	id		+
chr11	120358663	120358707	id		+
chr5	141381304	141381342	id		-
chr14	103948008	103948035	id		+
chr20	33328564	33328598	id		-
chr11	117038542	117038598	id		+
chr14	65970052	65970099	id		+
chr17	47130372	47130415	id		+
chr15	72868471	72868498	id		+
chr16	1724718	1724756	id		+
chr5	72195832	72195859	id		+
chr2	47708451	47708498	id		+
chr22	28297324	28297349	id		-
chr6	111694590	111694615	id		-
chr4	139089471	139089505	id		-
chr17	1581821	1581862	id		-
chr1	154555041	154555076	id		-
chr16	58608999	58609033	id		-
chr8	124825539	124825597	id		+
chr1	212931394	212931440	id		-
chr4	1905931	1905988	id		+
chr15	56517523	56517571	id		-
chr1	201970838	201970896	id		+
chr1	230974313	230974378	id		-
chr3	15483999	15484050	id		+
chr6	119229945	119229967	id		+
chr21	27141773	27141831	id		+
chr19	37733396	37733424	id		+
chr11	63961719	63961765	id		+
chr8	8874885	8874916	id		+
chr1	145440395	145440436	id		+
chrX	54564723	54564757	id		+
chr5	132435237	132435294	id		+
chr1	52940426	52940458	id		-
chr12	76440432	76440498	id		-
chr9	127639283	127639343	id		+
chr17	73805486	73805520	id		+
chr7	141171944	141171975	id		+
chr21	43425407	43425457	id		-
chr6	88218848	88218889	id		+
chr7	42261858	42261893	id		-
chr17	38154110	38154136	id		+
chr8	37556158	37556215	id		+
chr1	6695375	6695406	id		-
chr1	154555578	154555602	id		-
chr7	149576861	149576910	id		+
chr5	71493177	71493242	id		+
chr10	129906338	129906399	id		-
chr2	178480780	178480809	id		-
chr17	12909069	12909096	id		-
chr5	38940049	38940099	id		-
chr11	73306736	73306762	id		-
chr3	73069138	73069168	id		+
chr21	43412561	43412607	id		-
chr22	19097317	19097372	id		-
chr1	40539405	40539430	id		-
chrX	119389594	119389651	id		+
chr22	38203052	38203096	id		+
chr3	15456989	15457035	id		-
chr7	26238007	26238038	id		-
chr17	40023852	40023921	id		-
chr13	77651326	77651376	id		-
chrX	107977047	107977073	id		-
chr10	35858238	35858265	id		+
chr3	87304142	87304198	id		+
chr20	61576541	61576616	id		+
chr6	88410892	88410932	id		-
chrX	135952462	135952487	id		-
chrX	119748150	119748206	id		+
chr1	87807805	87807827	id		+
chr6	159054378	159054450	id		+
chr20	49508636	49508678	id		-
chr15	89850844	89850903	id		+
chr4	140310057	140310087	id		+
chr5	138643500	138643539	id		+
chr22	36919629	36919669	id		-
chr1	16723541	16723599	id		+
chr2	73471125	73471158	id		+
chr13	25875862	25875897	id		+
chr9	114396357	114396432	id		+
chr16	23604840	23604870	id		-
chr1	153949804	153949835	id		-
chr19	41248121	41248161	id		-
chr9	95050009	95050049	id		-
chr15	73907670	73907693	id		-
chr7	69176041	69176071	id		+
chr11	61171283	61171323	id		-
chr19	35770276	35770306	id		+
chr1	243666452	243666483	id		-
chrX	114864215	114864242	id		+
chr18	74071240	74071299	id		-
chr12	14928634	14928659	id		+
chr22	45582781	45582842	id		+
chr22	32015273	32015307	id		-
chr10	1053026	1053056	id		+
chr8	38179940	38179985	id		-
chr2	198353736	198353784	id		-
chr17	11926615	11926663	id		+
chr12	1335049	1335101	id		+
chr20	43128002	43128051	id		-
chr2	227862248	227862276	id		+
chr20	57022498	57022545	id		+
chr7	100031569	100031621	id		+
chr13	21406535	21406594	id		-
chr22	21342306	21342336	id		+
chr11	94604244	94604270	id		+
chrX	24810101	24810130	id		+
chr19	52393961	52393998	id		-
chr19	37826230	37826280	id		+
chr6	34385945	34385980	id		-
chr20	57569741	57569811	id		+
chr2	230902290	230902364	id		-
chr10	60122372	60122401	id		+
chr7	81946358	81946398	id		-
chr1	78416423	78416467	id		-
chr22	42090635	42090670	id		+
chr17	40965865	40965891	id		-
chr6	155154646	155154717	id		+
chr21	38859479	38859529	id		+
chr13	99103679	99103733	id		-
chr16	51170750	51170782	id		-
chr10	5934149	5934189	id		+
chr21	45479598	45479634	id		+
chr12	22215216	22215271	id		+
chr1	62159508	62159536	id		-
chr21	34929581	34929611	id		+
chr1	2241019	2241071	id		+
chr3	120114400	120114428	id		-
chr10	89514219	89514290	id		-
chr2	152683263	152683307	id		-
chr20	34291630	34291670	id		-
chr20	34246875	34246925	id		-
chr2	86997201	86997233	id		+
chr4	90707548	90707575	id		-
chr10	89535999	89536024	id		-
chr6	43753608	43753648	id		+
chr1	214209581	214209614	id		+
chr3	133539378	133539450	id		+
chr18	21747292	21747323	id		-
chr1	228645199	228645239	id		-
chr12	12944290	12944318	id		+
chr5	172422039	172422094	id		+
chr10	88260019	88260077	id		-
chr10	126791359	126791421	id		-
chrX	102933421	102933479	id		-
chr12	93804515	93804572	id		-
chr12	46578055	46578084	id		-
chr7	138255717	138255748	id		+
chr7	139060100	139060123	id		+
chr4	83280638	83280691	id		-
chr15	41573739	41573769	id		+
chr17	80615241	80615297	id		-
chr9	37440216	37440241	id		-
chr1	38003511	38003564	id		-
chrX	153999040	153999083	id		+
chr7	12272611	12272647	id		+
chr10	98718128	98718192	id		+
chr1	225683527	225683585	id		-
chr13	31729652	31729695	id		-
chr1	154570892	154570915	id		-
chr5	137895163	137895191	id		-
chr19	23540823	23540866	id		-
chr1	235384898	235384956	id		-
chr1	93306033	93306069	id		+
chr1	227968903	227968939	id		+
chr8	62579724	62579773	id		-
chr9	119462729	119462794	id		+
chr8	42027698	42027737	id		+
chr1	211956669	211956720	id		-
chr2	228360862	228360912	id		+
chr7	39746898	39746959	id		+
chr1	39305322	39305375	id		-
chr4	79845201	79845238	id		-
chr3	156872638	156872688	id		-
chr5	112361823	112361878	id		-
chr22	45591762	45591797	id		-
chr6	138764415	138764443	id		-
chr17	15565897	15565926	id		-
chr3	160525723	160525751	id		+
chr3	77222194	77222246	id		+
chr13	47277267	47277309	id		+
chr12	46576919	46576970	id		-
chr12	49666149	49666188	id		+
chr22	30394742	30394800	id		+
chr12	76740944	76740980	id		-
chr1	31489361	31489411	id		-
chr1	184042251	184042298	id		+
chr19	10795254	10795319	id		+
chr9	23691037	23691106	id		-
chr12	110811363	110811391	id		-
chr8	81412020	81412050	id		+
chr15	65410529	65410597	id		-
chr13	52991212	52991241	id		-
chr12	390977	391009	id		-
chr15	72494939	72494989	id		-
chr1	220955162	220955202	id		+
chr17	54965776	54965812	id		-
chr14	104162847	104162882	id		+
chr13	48835926	48835972	id		+
chr1	179070450	179070510	id		-
chr6	119234474	119234511	id		-
chr9	127909682	127909738	id		-
chr12	56386658	56386728	id		+
chr19	10795896	10795969	id		+
chr10	129894961	129895019	id		-
chr3	38524640	38524674	id		+
chr9	116025511	116025540	id		+
chr12	1367673	1367747	id		+
chr9	123942178	123942217	id		-
chr2	54705212	54705252	id		+
chr8	17215379	17215414	id		-
chr7	131176303	131176336	id		+
chr2	33808800	33808852	id		-
chr19	40577034	40577096	id		-
chr17	42142907	42142959	id		-
chr6	170846388	170846449	id		-
chr1	53152491	53152527	id		-
chr6	155063406	155063441	id		+
chr1	151313501	151313565	id		-
chr22	30730475	30730506	id		-
chr7	129768499	129768527	id		+
chr5	179941900	179941969	id		+
chr4	26865239	26865286	id		+
chr1	27027123	27027190	id		+
chr6	114182305	114182345	id		+
chr7	139253173	139253230	id		-
chr17	41844191	41844228	id		-
chr18	55276588	55276619	id		-
chr2	70438231	70438277	id		-
chr3	8794193	8794220	id		-
chr7	101899507	101899560	id		+
chr14	92583858	92583887	id		-
chr15	63600333	63600368	id		+
chr1	38053033	38053059	id		-
chr1	234743037	234743068	id		-
chr1	59247424	59247461	id		-
chr18	54271864	54271904	id		-
chr1	160191196	160191219	id		-
chr8	56663572	56663640	id		-
chr6	44219890	44219926	id		+
chr2	131807940	131808001	id		-
chr2	223508300	223508345	id		-
chr9	134374841	134374900	id		+
chr19	56599494	56599529	id		-
chr1	245008116	245008163	id		+
chr2	148685439	148685497	id		+
chr12	100657573	100657619	id		-
chr12	19671200	19671224	id		+
chr5	141350352	141350406	id		+
chr18	29709786	29709855	id		+
chr12	54677608	54677664	id		+
chr12	112308922	112308973	id		+
chr2	203383572	203383614	id		+
chr11	92087454	92087503	id		+
chr14	80330307	80330334	id		+
chr2	89049824	89049888	id		+
chr12	53809686	53809733	id		+
chr1	155449589	155449624	id		-
chr4	434771	434805	id		-
chr19	21305110	21305153	id		+
chr1	156759185	156759241	id		+
chr15	76174861	76174891	id		+
chr14	56759021	56759067	id		+
chr6	17656464	17656538	id		-
chr19	2428169	2428193	id		-
chr6	151676963	151677023	id		+
chr17	28455584	28455620	id		+
chr6	159006335	159006364	id		+
chr17	61883949	61884008	id		+
chr5	176722618	176722645	id		+
chr8	37555475	37555510	id		+
chr10	115609032	115609067	id		-
chr8	41821545	41821611	id		-
chr13	114143340	114143375	id		-
chr1	23833344	23833390	id		-
chr15	67362955	67362993	id		+
chr16	84770015	84770043	id		+
chr5	37170228	37170266	id		-
chr20	3899377	3899419	id		+
chr1	1480672	1480699	id		-
chr20	3897323	3897351	id		+
chr18	670372	670403	id		+
chr1	33322537	33322600	id		+
chr7	72935199	72935245	id		-
chr17	45734375	45734427	id		+
chr1	165879823	165879857	id		+
chr4	52888319	52888345	id		-
chr5	159855676	159855745	id		+
chr18	48703107	48703138	id		-
chr1	93303724	93303756	id		+
chr13	34487980	34488008	id		+
chr8	26161731	26161768	id		+
chr7	82070257	82070289	id		-
chr1	29095165	29095199	id		+
chr16	23078138	23078180	id		-
chr7	115898009	115898050	id		+
chr1	76253100	76253143	id		+
chr17	7494668	7494717	id		-
chr2	20110640	20110692	id		-
chr1	113153444	113153472	id		-
chr10	99928228	99928275	id		+
chr15	71174883	71174913	id		-
chr17	26941806	26941832	id		-
chr5	140698777	140698803	id		-
chr1	179072464	179072520	id		-
chr22	31362219	31362240	id		-
chr1	235441673	235441703	id		-
chr12	118583190	118583237	id		+
chr1	115278954	115278987	id		-
chr8	95508040	95508091	id		-
chr5	74971921	74971975	id		-
chr17	35405010	35405039	id		+
chr15	89741383	89741419	id		+
chr2	25168247	25168275	id		-
chr17	7481397	7481439	id		+
chr14	70839260	70839303	id		-
chr18	32918926	32918975	id		-
chr21	44453281	44453308	id		+
chr22	32109922	32109993	id		-
chr2	54896153	54896202	id		+
chr17	57914239	57914276	id		+
chr11	33171908	33171954	id		-
chr17	45700261	45700317	id		+
chr1	226332424	226332455	id		-
chr15	74967396	74967435	id		-
chr10	103545508	103545556	id		-
chr20	47708584	47708648	id		+
chr2	152322162	152322208	id		+
chr1	29495279	29495316	id		-
chr8	146279553	146279584	id		+
chr16	84746595	84746625	id		+
chr19	35434655	35434695	id		+
chr2	136598250	136598298	id		-
chr2	33741731	33741760	id		+
chr1	231474138	231474168	id		+
chr7	151832335	151832360	id		-
chr1	225597693	225597717	id		-
chr1	212277028	212277057	id		+
chr16	23584345	23584383	id		+
chr16	85711365	85711406	id		-
chr2	9629736	9629769	id		-
chr6	35855866	35855900	id		-
chr1	115247271	115247329	id		-
chr19	55750243	55750273	id		-
chr3	12878859	12878899	id		-
chr5	137089356	137089418	id		-
chr9	95473666	95473690	id		-
chr5	138223293	138223325	id		+
chr7	106298388	106298415	id		-
chr12	42781296	42781337	id		+
chr7	155498010	155498053	id		+
chr8	54959427	54959456	id		-
chr16	75665719	75665746	id		-
chr13	79188901	79188949	id		-
chr21	40560658	40560693	id		-
chr17	53007476	53007548	id		+
chr1	235492417	235492455	id		+
chr6	158816777	158816821	id		+
chr8	126194375	126194423	id		+
chr14	60582010	60582039	id		+
chr1	147090967	147091006	id		+
chr5	158585857	158585884	id		-
chr8	17401074	17401125	id		+
chr3	28368373	28368398	id		-
chr12	21791286	21791354	id		-
chr3	197510406	197510433	id		+
chr5	41919470	41919539	id		+
chr1	117629070	117629105	id		+
chr12	133297439	133297470	id		+
chr2	233432467	233432516	id		+
chr19	50129352	50129385	id		+
chr1	236761618	236761669	id		-
chr3	15115145	15115188	id		-
chr3	197429728	197429765	id		-
chr12	46355582	46355639	id		-
chr14	56132761	56132786	id		+
chr16	23582649	23582717	id		+
chr16	24836458	24836505	id		+
chr7	115889263	115889309	id		+
chr6	44355491	44355535	id		+
chrX	24024224	24024267	id		-
chr13	41342526	41342557	id		-
chr11	68228813	68228855	id		+
chr20	30921579	30921636	id		+
chr15	63557326	63557373	id		+
chr7	107555978	107556017	id		+
chr6	52145438	52145489	id		-
chr15	74956547	74956600	id		-
chr1	155300780	155300816	id		+
chr7	100485971	100486003	id		+
chr12	112945675	112945726	id		+
chr3	49020948	49020996	id		+
chr20	30149440	30149472	id		+
chrX	131203509	131203533	id		+
chr7	141490628	141490665	id		+
chr19	34667077	34667117	id		+
chr6	20492669	20492734	id		+
chr2	20884998	20885064	id		-
chr2	135209973	135210009	id		+
chr1	116935475	116935517	id		+
chr10	18964113	18964151	id		+
chr11	77328061	77328088	id		-
chr1	41478155	41478193	id		+
chr13	34493761	34493832	id		+
chr14	56765049	56765103	id		+
chr1	6245657	6245681	id		-
chr7	26229876	26229933	id		-
chr1	54232647	54232713	id		-
chr17	40767145	40767183	id		+
chr1	32503529	32503574	id		+
chr21	34922455	34922525	id		+
chr8	17091826	17091890	id		-
chr10	122666338	122666367	id		+
chr12	110820734	110820779	id		-
chr10	35645177	35645212	id		+
chr6	76347463	76347521	id		+
chr1	35651425	35651496	id		-
chr22	42052963	42053017	id		+
chr7	56126131	56126183	id		+
chr3	42591048	42591076	id		-
chr12	46596793	46596831	id		-
chr12	57033022	57033093	id		-
chr12	19461547	19461582	id		+
chr20	36701594	36701622	id		+
chr2	114700399	114700446	id		+
chr12	123084973	123085038	id		+
chr12	133302788	133302850	id		-
chr7	135329673	135329700	id		+
chr22	38885024	38885074	id		-
chr4	3079554	3079606	id		+
chr10	33606848	33606894	id		-
chr6	116600198	116600237	id		-
chr6	16302364	16302423	id		-
chr3	88193161	88193187	id		+
chr6	41756976	41757027	id		+
chr18	18841075	18841120	id		+
chr13	41132178	41132209	id		-
chr3	120047379	120047434	id		-
chr1	214815534	214815560	id		+
chr4	2883634	2883669	id		+
chr9	140482176	140482236	id		-
chr10	112641139	112641170	id		+
chr10	27828546	27828618	id		+
chr12	109543363	109543386	id		+
chr9	6482023	6482060	id		+
chr9	32972939	32972992	id		-
chr19	11032554	11032583	id		+
chr4	20301102	20301161	id		+
chr19	1417561	1417601	id		+
chr1	11083025	11083090	id		+
chr4	166261428	166261459	id		+
chr10	124615197	124615230	id		-
chr4	1947137	1947174	id		+
chr22	28881466	28881490	id		-
chr8	71298457	71298483	id		-
chr1	39463856	39463905	id		+
chr7	935836	935862	id		+
chr6	160219419	160219453	id		+
chr7	56066735	56066808	id		+
chr1	178067069	178067133	id		+
chr12	1381039	1381084	id		+
chr11	64525286	64525311	id		-
chr19	34916090	34916133	id		+
chr11	9610226	9610288	id		+
chr5	76342451	76342499	id		+
chr13	60342451	60342482	id		-
chr6	57185290	57185329	id		+
chr17	57290531	57290585	id		+
chr20	48740813	48740844	id		-
chr1	203278637	203278675	id		+
chrX	109417976	109418048	id		+
chr9	72331509	72331537	id		-
chrX	70519894	70519919	id		+
chr17	65908574	65908626	id		+
chr1	46083483	46083536	id		+
chr8	41479040	41479106	id		+
chr5	114860036	114860065	id		-
chr1	1819669	1819723	id		-
chr1	145441524	145441574	id		+
chr15	58000764	58000794	id		+
chr1	43127276	43127305	id		+
chr4	110608872	110608911	id		+
chr6	34349448	34349474	id		-
chr9	19089419	19089475	id		-
chr16	58617033	58617074	id		-
chr14	23547232	23547276	id		-
chr4	22414271	22414309	id		-
chr5	138642699	138642757	id		+
chr5	159519802	159519860	id		-
chr19	52390165	52390204	id		-
chr9	77562769	77562826	id		-
chr11	115102986	115103040	id		-
chr14	69927942	69928009	id		+
chr16	24580101	24580133	id		+
chr22	43314319	43314363	id		-
chr18	9954296	9954361	id		+
chr4	6885005	6885054	id		+
chr16	15723011	15723040	id		-
chr3	42665742	42665778	id		+
chr5	150277589	150277623	id		-
chr1	20238520	20238563	id		+
chr2	190535166	190535220	id		+
chr13	49055763	49055829	id		+
chr3	135896675	135896702	id		-
chr15	23043350	23043425	id		-
chr1	52704788	52704836	id		+
chr12	16077851	16077890	id		+
chrX	128940282	128940316	id		-
chr7	42261272	42261306	id		-
chr7	129772859	129772883	id		+
chr1	59123425	59123465	id		-
chr3	119150361	119150392	id		-
chr1	52882869	52882930	id		+
chr6	163988346	163988376	id		+
chr17	40627270	40627310	id		+
chr2	213356742	213356783	id		-
chr1	207222279	207222350	id		-
chr22	38894109	38894142	id		-
chr7	132688645	132688682	id		-
chr4	108956114	108956140	id		+
chr11	73388688	73388762	id		-
chr12	42842309	42842366	id		+
chr13	98119629	98119684	id		+
chr7	135073480	135073513	id		-
chr18	662221	662260	id		+
chr12	112785647	112785678	id		-
chr17	1578556	1578597	id		-
chr17	40141450	40141493	id		-
chr5	10356117	10356148	id		+
chr17	37565456	37565489	id		-
chr17	46700148	46700184	id		-
chr14	69926044	69926106	id		+
chr1	198289481	198289512	id		+
chr6	108997194	108997252	id		+
chr1	180081098	180081125	id		+
chr12	97328786	97328845	id		+
chr5	43502634	43502663	id		-
chr19	57841906	57841977	id		+
chr18	334906	334945	id		-
chr15	83710501	83710530	id		-
chr17	48773081	48773155	id		-
chr15	73852593	73852630	id		-
chr16	2508615	2508659	id		+
chr1	14111708	14111763	id		+
chr4	40159361	40159401	id		+
chr16	2508219	2508250	id		+
chr17	17971084	17971146	id		+
chr1	120165136	120165184	id		-
chr10	28835442	28835484	id		+
chr9	110047875	110047904	id		+
chr17	46645902	46645954	id		-
chr1	86118023	86118091	id		-
chr1	28836110	28836165	id		+
chr6	90379259	90379291	id		-
chr1	54232579	54232641	id		-
chr2	55841965	55841999	id		-
chr10	17195404	17195429	id		-
chr12	1353494	1353542	id		+
chr15	40515418	40515468	id		+
chr16	57286404	57286435	id		+
chr8	146156099	146156141	id		-
chr13	25914573	25914647	id		+
chr12	57033925	57033975	id		-
chr13	73346321	73346376	id		-
chr12	53869004	53869028	id		+
chr22	22153309	22153363	id		-
chr11	125503127	125503170	id		+
chr16	30456172	30456206	id		-
chr1	169433735	169433807	id		-
chr2	37478260	37478331	id		-
chr17	73788447	73788485	id		+
chr6	112024167	112024234	id		-
chr1	183595690	183595729	id		-
chr12	1202502	1202534	id		+
chr5	44813342	44813384	id		+
chr19	2041904	2041959	id		-
chr13	28808646	28808701	id		+
chr19	34960135	34960187	id		+
chr4	153832387	153832423	id		+
chr3	197509000	197509040	id		+
chr6	5109682	5109707	id		-
chr21	46225949	46226022	id		-
chr10	30599890	30599934	id		-
chr14	78139343	78139385	id		-
chr12	16081633	16081654	id		+
chr1	151384813	151384846	id		-
chr9	86583137	86583178	id		-
chr1	2324529	2324563	id		+
chr16	23475748	23475785	id		-
chr7	141352964	141353020	id		+
chr2	233721741	233721788	id		+
chr20	43708586	43708635	id		+
chr22	39911537	39911563	id		+
chr2	187368777	187368852	id		+
chr7	66275717	66275752	id		+
chr1	218475743	218475802	id		+
chr8	41789677	41789708	id		-
chr9	14083781	14083822	id		-
chr10	183750	183802	id		+
chr2	44201304	44201356	id		-
chr3	27417551	27417614	id		-
chr16	67132706	67132778	id		+
chr17	48830030	48830064	id		+
chr7	66423297	66423330	id		+
chr7	33014868	33014902	id		+
chr19	50000746	50000798	id		+
chr4	69179412	69179458	id		-
chr5	61605740	61605771	id		+
chr6	33668142	33668170	id		-
chr1	64964430	64964458	id		+
chr16	66652587	66652614	id		-
chr13	33104652	33104694	id		-
chr16	58193816	58193873	id		-
chrX	15645764	15645793	id		-
chr1	168160607	168160637	id		+
chr10	114926198	114926228	id		+
chr8	81887900	81887934	id		-
chr2	32422843	32422881	id		+
chr3	131199452	131199486	id		-
chr6	160102096	160102122	id		-
chr6	149714561	149714588	id		+
chr14	100741060	100741096	id		+
chr1	245024358	245024403	id		-
chr5	32415157	32415198	id		-
chr3	141162958	141163001	id		+
chr1	181059179	181059217	id		+
chr6	136583507	136583547	id		-
chr4	100808255	100808282	id		-
chr14	75128055	75128107	id		-
chr5	112354812	112354881	id		+
chr14	58877618	58877649	id		-
chr17	56062826	56062864	id		-
chr7	99687329	99687368	id		+
chr16	56396679	56396707	id		-
chr20	483744	483771	id		-
chr21	15753750	15753785	id		-
chr1	228271889	228271938	id		+
chr11	66390581	66390639	id		+
chr1	236744511	236744553	id		-
chr9	134351566	134351608	id		+
chr10	94393495	94393527	id		+
chr7	129771326	129771355	id		+
chr2	113333256	113333286	id		+
chr1	114956304	114956342	id		-
chr12	74932646	74932675	id		+
chr12	96252824	96252854	id		+
chr2	172803277	172803302	id		+
chr1	182808490	182808546	id		+
chr7	22984748	22984813	id		-
chr17	33458908	33458969	id		-
chr7	69081016	69081070	id		+
chr19	16757920	16757959	id		-
chr11	12965982	12966022	id		+
chr20	61509785	61509836	id		-
chr2	178087722	178087778	id		+
chr6	64289970	64290041	id		+
chr4	135120374	135120413	id		-
chr14	80042583	80042614	id		+
chr2	47388380	47388435	id		-
chr1	24022842	24022910	id		+
chr16	56974088	56974144	id		+
chr4	39904045	39904092	id		-
chr15	44817296	44817321	id		+
chr8	25343465	25343501	id		+
chr1	6283124	6283154	id		-
chr21	44451649	44451707	id		+
chr9	15479332	15479357	id		-
chr3	119150280	119150309	id		-
chr5	169031368	169031412	id		+
chr22	19407654	19407684	id		-
chrX	16853674	16853714	id		+
chr9	134313439	134313471	id		+
chr8	80862163	80862208	id		-
chr12	123082450	123082485	id		+
chr17	42929828	42929874	id		-
chr1	2240221	2240267	id		+
chr14	75599596	75599633	id		-
chr2	20232800	20232851	id		-
chr9	72330222	72330264	id		-
chr17	61631729	61631773	id		+
chr16	23701266	23701305	id		+
chr13	60584745	60584778	id		-
chr12	6602240	6602304	id		-
chr17	41844250	41844282	id		-
chr3	15112060	15112120	id		-
chr12	48542825	48542856	id		-
chr8	97240013	97240068	id		-
chr5	32133076	32133110	id		-
chr3	42651338	42651365	id		+
chr19	9492389	9492422	id		+
chr1	8024226	8024260	id		+
chr6	159053058	159053131	id		+
chr6	108992279	108992321	id		+
chr8	124241419	124241448	id		-
chr6	105530077	105530106	id		+
chr12	102545911	102545946	id		+
chr7	120595601	120595643	id		+
chr1	218510224	218510282	id		+
chr3	196792244	196792289	id		-
chr4	17625583	17625610	id		+
chr8	71025806	71025851	id		-
chr19	8517216	8517270	id		+
chr13	80113816	80113872	id		+
chr17	77758970	77759011	id		+
chr10	103770442	103770495	id		-
chr20	32263797	32263861	id		-
chr17	60075673	60075720	id		-
chr2	233721984	233722052	id		+
chr9	129647783	129647838	id		+
chr17	59937229	59937268	id		-
chr1	230974914	230974939	id		-
chr2	74092522	74092547	id		+
chr12	53847436	53847489	id		+
chr7	154760102	154760149	id		-
chr1	244580992	244581053	id		-
chr14	75515261	75515292	id		-
chrX	48770543	48770602	id		-
chr3	156423659	156423710	id		+
chr11	65765869	65765925	id		-
chr12	70209412	70209459	id		+
chr4	39711473	39711535	id		+
chr20	52835897	52835958	id		+
chr19	2429522	2429559	id		-
chr1	183521652	183521686	id		+
chr19	52825271	52825339	id		+
chr6	24416701	24416737	id		+
chr12	12794950	12794983	id		+
chr2	61762643	61762685	id		-
chr17	2588676	2588734	id		+
chr19	44611058	44611111	id		+
chr22	19835832	19835872	id		-
chr1	193056830	193056869	id		+
chr10	96343961	96344010	id		+
chr21	45180784	45180828	id		+
chr6	1612381	1612414	id		+
chrX	135292206	135292274	id		+
chr7	103846743	103846772	id		-
chr1	197102645	197102693	id		-
chr2	175087844	175087888	id		-
chr3	49004558	49004621	id		+
chr10	7846767	7846817	id		+
chr3	14528672	14528709	id		+
chr1	51702389	51702434	id		+
chr16	56464742	56464776	id		-
chr12	50385834	50385907	id		-
chr11	71808380	71808421	id		-
chr6	149731773	149731847	id		+
chr2	153509493	153509521	id		-
chr4	185623111	185623149	id		-
chr1	233497575	233497603	id		+
chr14	97326310	97326339	id		+
chr10	124190020	124190062	id		+
chr9	34998080	34998119	id		+
chr10	5772917	5772949	id		+
chr1	22053985	22054009	id		-
chr1	117057243	117057300	id		-
chr12	123080171	123080202	id		+
chr1	32663172	32663204	id		+
chr19	12655121	12655152	id		-
chr8	82622188	82622243	id		-
chr14	75598249	75598300	id		-
chr17	79524276	79524341	id		-
chr11	68315630	68315661	id		+
chr6	46111893	46111934	id		+
chr2	206867278	206867309	id		-
chr1	145441625	145441667	id		+
chr5	172195614	172195675	id		-
chr5	176562988	176563019	id		+
chr4	186083331	186083363	id		-
chr16	72120314	72120372	id		-
chr9	128061269	128061300	id		+
chr20	48568888	48568922	id		+
chr7	135261798	135261837	id		+
chr6	106641901	106641963	id		-
chr1	28218422	28218461	id		-
chr1	32661625	32661682	id		+
chr2	87003990	87004055	id		+
chrX	154005753	154005790	id		+
chrX	123020200	123020228	id		+
chr6	75962829	75962888	id		-
chr19	44740682	44740752	id		+
chr1	205687253	205687315	id		-
chr17	47905835	47905869	id		+
chr21	40669973	40670025	id		-
chr4	144391901	144391949	id		+
chr1	228683245	228683302	id		+
chr14	78028755	78028798	id		-
chr12	39047644	39047673	id		-
chr2	239360502	239360544	id		+
chr17	40176428	40176486	id		+
chr12	121158224	121158270	id		+
chr1	16786323	16786379	id		+
chr5	115238629	115238687	id		+
chr1	23833193	23833259	id		-
chr9	100667117	100667169	id		-
chr7	122367789	122367817	id		-
chr3	137886283	137886312	id		-
chr1	245019429	245019459	id		-
chr6	41042171	41042202	id		+
chr3	156874503	156874577	id		-
chr21	35473821	35473853	id		+
chr19	2269621	2269647	id		+
chr11	47488202	47488252	id		-
chr5	89809686	89809738	id		+
chr15	93487177	93487207	id		+
chr6	168360738	168360769	id		+
chr1	185266889	185266912	id		-
chr9	80335490	80335524	id		-
chr3	42652729	42652768	id		+
chr17	11926336	11926365	id		+
chr7	97483405	97483458	id		-
chr10	94372582	94372632	id		+
chr3	178735283	178735333	id		-
chr1	161134436	161134466	id		+
chr8	97316298	97316331	id		+
chr16	70611185	70611259	id		+
chrX	110971777	110971851	id		+
chr12	76442741	76442771	id		-
chr3	78737854	78737902	id		-
chr1	91990648	91990718	id		+
chr1	109241216	109241271	id		+
chr2	175742813	175742856	id		-
chr6	119221930	119221999	id		+
chr10	871740	871787	id		-
chr19	40324692	40324735	id		-
chr12	110819689	110819744	id		-
chr14	75128244	75128311	id		-
chr20	44690726	44690757	id		-
chr1	153613787	153613816	id		+
chr19	5641767	5641820	id		+
chr1	32798863	32798938	id		+
chr1	52704109	52704160	id		+
chr1	151637515	151637546	id		+
chr2	191798523	191798546	id		+
chr4	129208528	129208560	id		-
chr12	56635728	56635761	id		-
chr16	78153335	78153371	id		+
chr5	78614498	78614520	id		+
chr6	112129946	112130006	id		-
chr6	87880351	87880378	id		+
chr5	137843714	137843741	id		-
chr18	43844914	43844968	id		+
chr4	90645344	90645381	id		-
chr13	110802156	110802211	id		-
chr17	27049855	27049883	id		+
chr13	98642396	98642436	id		+
chr21	38571061	38571111	id		+
chr10	103568352	103568380	id		-
chr12	77455135	77455162	id		-
chr1	155869830	155869904	id		-
chr7	23551344	23551383	id		-
chr1	167394954	167394984	id		+
chr11	125478019	125478046	id		+
chr7	44869418	44869482	id		-
chr20	34241710	34241775	id		-
chr19	16243368	16243402	id		+
chr6	20402384	20402408	id		+
chr7	108204969	108205011	id		-
chr13	47356863	47356919	id		-
chr15	57355951	57355981	id		+
chr3	99571102	99571158	id		+
chr1	227178497	227178554	id		-
chr20	56936896	56936935	id		+
chr19	58596647	58596692	id		-
chr6	74176051	74176122	id		+
chr20	49508106	49508178	id		-
chr3	186505311	186505373	id		+
chr2	70392679	70392714	id		-
chr1	54231164	54231213	id		-
chr11	66399916	66399955	id		+
chrX	150157803	150157861	id		+
chr22	32080758	32080793	id		-
chr7	26231967	26232004	id		-
chr1	93602399	93602449	id		+
chr1	235275600	235275622	id		-
chr17	37587367	37587392	id		-
chr7	152350502	152350539	id		-
chr1	212117092	212117142	id		-
chr14	68159167	68159212	id		-
chr15	65268818	65268860	id		-
chr22	40728012	40728058	id		+
chr2	9601435	9601476	id		+
chr12	111180457	111180527	id		-
chr22	41997006	41997033	id		-
chr8	143740299	143740346	id		-
chr3	44894448	44894478	id		+
chr6	108995484	108995531	id		+
chr4	78799659	78799691	id		+
chr22	42070822	42070849	id		-
chr7	94830814	94830846	id		+
chr5	157182999	157183054	id		+
chr14	51189409	51189451	id		-
chr14	102548431	102548475	id		-
chr8	57873075	57873104	id		-
chr12	93863054	93863097	id		+
chr5	95234366	95234399	id		-
chr16	69496497	69496572	id		+
chr15	42070282	42070336	id		+
chr20	30947815	30947845	id		+
chr1	109967954	109967980	id		-
chr3	98235957	98235993	id		-
chr12	56387136	56387210	id		+
chr1	8022827	8022888	id		+
chr2	38523144	38523210	id		-
chr7	44923327	44923383	id		-
chr15	64658673	64658704	id		-
chr10	300259	300284	id		+
chr2	46414399	46414432	id		+
chr6	41900654	41900703	id		+
chr16	69376717	69376792	id		+
chr5	138700256	138700286	id		+
chr14	55498662	55498702	id		+
chr1	87808638	87808690	id		+
chr5	76029524	76029551	id		+
chr1	25170215	25170256	id		+
chr1	28608462	28608494	id		+
chr12	66712467	66712497	id		+
chr1	225230297	225230325	id		+
chr12	111158426	111158501	id		-
chr7	129771496	129771521	id		+
chr12	100732887	100732936	id		+
chr17	28795828	28795896	id		+
chr12	111889262	111889336	id		+
chr17	27822675	27822713	id		+
chrX	53234571	53234627	id		-
chr1	162468512	162468552	id		+
chr1	67437024	67437072	id		+
chr13	73329426	73329461	id		+
chr17	30665236	30665283	id		-
chr3	15092643	15092686	id		-
chr6	43589176	43589214	id		-
chr2	162224347	162224415	id		+
chr5	138642479	138642508	id		+
chr4	187629189	187629231	id		-
chr11	107381698	107381752	id		-
chr9	103217810	103217838	id		+
chr11	61899909	61899944	id		+
chr13	60451458	60451490	id		-
chr16	74693762	74693787	id		-
chr20	61562647	61562700	id		-
chr5	134086575	134086639	id		+
chr12	48437731	48437761	id		-
chr3	196315517	196315553	id		+
chr1	51737477	51737505	id		+
chr11	32879281	32879356	id		+
chr8	23287470	23287533	id		-
chr5	140075347	140075400	id		+
chr19	58371182	58371215	id		+
chr15	44831530	44831557	id		+
chr1	44170621	44170653	id		+
chr11	77524274	77524335	id		-
chr4	47453609	47453649	id		-
chr16	53982209	53982249	id		+
chr3	25647159	25647196	id		-
chr17	74711920	74711976	id		-
chr16	89880873	89880916	id		-
chr13	50296190	50296239	id		-
chr1	162469757	162469786	id		+
chr3	10322386	10322412	id		+
chr1	120274044	120274105	id		+
chr6	94077591	94077622	id		-
chr10	75880244	75880284	id		-
chr12	133625352	133625407	id		+
chr2	33812330	33812380	id		-
chr3	10107084	10107120	id		+
chr22	28685061	28685095	id		-
chr1	183905559	183905585	id		-
chr4	83290321	83290356	id		-
chr11	46765122	46765147	id		-
chr9	133580123	133580179	id		+
chr1	179041537	179041572	id		+
chr12	44123789	44123845	id		-
chr10	15254630	15254660	id		-
chr16	24783567	24783592	id		+
chr9	80938006	80938037	id		+
chr12	29709235	29709265	id		-
chr10	52787060	52787095	id		+
chr3	24162862	24162901	id		-
chr11	105879665	105879727	id		-
chr1	171561032	171561076	id		+
chr1	212150815	212150865	id		-
chr21	34617342	34617365	id		+
chr20	62906116	62906157	id		+
chr19	40739151	40739184	id		-
chr17	30205306	30205346	id		-
chr12	53647732	53647758	id		+
chr16	71887568	71887637	id		+
chr11	68232088	68232118	id		+
chr11	59419083	59419114	id		-
chr6	33424415	33424464	id		+
chr13	46595462	46595512	id		-
chr17	47367241	47367272	id		-
chr2	113289721	113289758	id		+
chr12	109932846	109932896	id		+
chr19	46860073	46860097	id		+
chr11	66627805	66627848	id		+
chr7	75984594	75984637	id		-
chrX	56592632	56592689	id		+
chr6	133094140	133094175	id		-
chr5	179996456	179996495	id		+
chr7	98960375	98960427	id		+
chr4	140300343	140300380	id		+
chr1	27026557	27026595	id		+
chr21	27482228	27482264	id		-
chr1	167757366	167757428	id		+
chr19	30503998	30504046	id		+
chr12	121139152	121139175	id		+
chr20	36665729	36665803	id		+
chr4	77053584	77053636	id		-
chr22	38884526	38884558	id		-
chr17	16245888	16245916	id		-
chr5	89992798	89992856	id		+
chr22	31353419	31353448	id		-
chr5	71494497	71494551	id		+
chr17	71232177	71232239	id		+
chr5	174939957	174940014	id		+
chr2	217005994	217006023	id		+
chr8	17068089	17068155	id		+
chr17	44237540	44237574	id		-
chr5	14215057	14215094	id		+
chr5	130728724	130728789	id		+
chr20	43708529	43708560	id		+
chr2	231913148	231913196	id		+
chr7	21516735	21516768	id		+
chr4	79841682	79841737	id		-
chr5	82820234	82820302	id		+
chr8	67546803	67546834	id		-
chr3	150130629	150130660	id		+
chr11	85346783	85346823	id		+
chr9	101913594	101913643	id		+
chr3	185653371	185653418	id		-
chr1	36745293	36745325	id		+
chr21	27096860	27096910	id		-
chr4	52961710	52961745	id		+
chr18	13017209	13017240	id		+
chr19	38200259	38200289	id		-
chr7	132718437	132718495	id		-
chr7	127333805	127333836	id		+
chr11	66411915	66411938	id		+
chr12	28527137	28527187	id		+
chr1	229728956	229729004	id		-
chr9	139099020	139099050	id		-
chr2	200225821	200225861	id		-
chr13	114292157	114292200	id		+
chr1	206821042	206821114	id		+
chr11	18326994	18327032	id		-
chr3	133881323	133881353	id		-
chr1	237664757	237664784	id		+
chr2	47129117	47129148	id		-
chrX	103439865	103439915	id		+
chr14	57052566	57052590	id		+
chr10	7352398	7352428	id		-
chr7	101901362	101901415	id		+
chr6	128643413	128643454	id		-
chr1	32509302	32509333	id		+
chr3	52723135	52723161	id		+
chr1	27105109	27105173	id		+
chr17	43184996	43185057	id		+
chr17	11947583	11947607	id		+
chr2	211297778	211297824	id		-
chrX	73808602	73808636	id		-
chrX	41197654	41197708	id		+
chr8	37701513	37701539	id		-
chr2	61720050	61720095	id		-
chr9	138836263	138836296	id		-
chr9	133576271	133576338	id		+
chr4	6709988	6710039	id		-
chr21	34926607	34926656	id		+
chr5	170457281	170457338	id		+
chr19	16491632	16491662	id		-
chr13	41950753	41950782	id		+
chr22	39805154	39805211	id		+
chr20	32695947	32695991	id		-
chr19	47112493	47112563	id		+
chr2	47388507	47388555	id		-
chr5	148887832	148887858	id		-
chr20	16721920	16721966	id		+
chr7	2274722	2274781	id		-
chr21	15744784	15744836	id		-
chr6	89874153	89874195	id		+
chr4	183457761	183457798	id		+
chr15	40512834	40512859	id		+
chr14	23794294	23794325	id		+
chr11	70281469	70281506	id		+
chr21	34128409	34128453	id		-
chr2	239168642	239168691	id		-
chr1	29070145	29070211	id		+
chr1	41463070	41463097	id		+
chr6	79773452	79773482	id		-
chr1	205058164	205058189	id		-
chr4	113197726	113197779	id		-
chr12	133298657	133298715	id		+
chr6	17688790	17688816	id		-
chr1	151062906	151062949	id		+
chr22	32025107	32025150	id		-
chr1	38287838	38287876	id		-
chrX	70762953	70763024	id		+
chr1	207533872	207533929	id		+
chr11	57507621	57507652	id		+
chr3	169693364	169693417	id		+
chr9	96234006	96234055	id		+
chr16	2810881	2810929	id		+
chr12	9095043	9095087	id		-
chr14	80298689	80298722	id		+
chr2	198264977	198265025	id		-
chr5	150088654	150088681	id		-
chr13	73315083	73315151	id		+
chr5	145873441	145873484	id		+
chr19	58129297	58129327	id		+
chr19	3982242	3982277	id		-
chr18	55153852	55153894	id		+
chr4	57261637	57261687	id		-
chr12	104327827	104327857	id		+
chr9	137330908	137330946	id		+
chr1	87810664	87810709	id		+
chr9	72999863	72999890	id		-
chr17	40154992	40155043	id		-
chr2	178087643	178087704	id		+
chr1	43849896	43849951	id		-
chr1	228272094	228272123	id		+
chr11	68335659	68335702	id		+
chr21	34839366	34839428	id		-
chr5	179994100	179994140	id		+
chr3	93766762	93766806	id		+
chrX	150158660	150158689	id		+
chr7	132652756	132652796	id		-
chr3	112709838	112709874	id		+
chr6	73413867	73413895	id		+
chr4	1950458	1950487	id		+
chr19	34305638	34305697	id		+
chr19	30505758	30505815	id		+
chr3	195800937	195800988	id		-
chr1	150933717	150933746	id		+
chr1	90331868	90331907	id		+
chr10	102123875	102123904	id		+
chr8	29931392	29931463	id		-
chr13	25909802	25909831	id		+
chr21	47610389	47610427	id		-
chrX	53402489	53402538	id		-
chr5	177637139	177637210	id		+
chr16	84754004	84754055	id		+
chr5	64885858	64885881	id		-
chr7	120427384	120427442	id		-
chr5	65474924	65474962	id		+
chr5	179043463	179043514	id		-
chr1	154238181	154238218	id		+
chr3	54477327	54477357	id		+
chr22	38888925	38888971	id		-
chr4	106345352	106345382	id		-
chr20	34319509	34319535	id		-
chr22	28978257	28978286	id		-
chr5	145839031	145839079	id		+
chrX	70779116	70779156	id		+
chr15	69717663	69717692	id		+
chr6	161518013	161518042	id		+
chr17	27235010	27235037	id		-
chrX	70520889	70520929	id		+
chr10	12288193	12288229	id		+
chr4	110634874	110634923	id		-
chr2	183841627	183841676	id		-
chr12	58216128	58216159	id		-
chr1	242015619	242015665	id		+
chr10	94619732	94619758	id		+
chr2	235401909	235401976	id		-
chr8	19676900	19676956	id		+
chr20	48808692	48808725	id		+
chr6	18256894	18256932	id		-
chr4	122781678	122781740	id		-
chr9	71687685	71687738	id		+
chr15	64084184	64084230	id		-
chr1	151732168	151732197	id		-
chr7	141438941	141438993	id		+
chr9	114398052	114398085	id		+
chr11	47765519	47765564	id		-
chr10	62647996	62648029	id		-
chr9	131750374	131750429	id		+
chr7	94295598	94295660	id		+
chr5	137333317	137333376	id		-
chr2	43787454	43787504	id		-
chr7	105195582	105195607	id		+
chr6	75964649	75964687	id		-
chr17	48801327	48801374	id		+
chr10	93789996	93790053	id		+
chr15	66180840	66180908	id		+
chr1	167394989	167395050	id		+
chr4	15613921	15613951	id		-
chr6	108990452	108990497	id		+
chr12	54666417	54666446	id		-
chr10	35297671	35297710	id		-
chr5	145507734	145507768	id		-
chr1	24128969	24128995	id		-
chr8	103266518	103266575	id		-
chr2	29145800	29145858	id		+
chr22	41352067	41352096	id		+
chr4	107845809	107845832	id		-
chr19	38057031	38057102	id		-
chr6	13649021	13649065	id		-
chr17	35572721	35572790	id		-
chr22	40727952	40727995	id		+
chr8	52783361	52783388	id		-
chr4	106689805	106689856	id		+
chr12	1897588	1897662	id		+
chr10	98717908	98717938	id		+
chr9	130268501	130268542	id		-
chr12	101789228	101789272	id		-
chr10	129907448	129907481	id		-
chr16	71890166	71890239	id		+
chr12	90049491	90049564	id		-
chr2	69549945	69549985	id		-
chr21	35476692	35476737	id		+
chr10	91482696	91482725	id		+
chr16	28166637	28166681	id		-
chr17	40176332	40176368	id		+
chr10	70101350	70101422	id		+
chr5	128449158	128449206	id		+
chr17	20910228	20910258	id		-
chr20	49571459	49571498	id		-
chr22	39909572	39909611	id		+
chr6	100016380	100016430	id		-
chr16	596003	596030	id		+
chr17	2288926	2288956	id		-
chr11	74460580	74460649	id		+
chr22	50213877	50213909	id		-
chr16	68262755	68262792	id		+
chr6	26171544	26171568	id		+
chr12	53853136	53853185	id		+
chr12	70189235	70189289	id		+
chr15	69733655	69733699	id		+
chr2	27436388	27436412	id		+
chr1	226558173	226558218	id		-
chr22	38900636	38900659	id		-
chr21	44450558	44450593	id		+
chrX	24197836	24197880	id		+
chr12	50157463	50157503	id		+
chr10	105148710	105148766	id		+
chr12	92537213	92537266	id		-
chr15	59406742	59406778	id		+
chr19	36149649	36149675	id		+
chr12	120882428	120882464	id		-
chr16	21666547	21666602	id		+
chr6	138760932	138760959	id		-
chr16	1751072	1751112	id		+
chr1	223976709	223976756	id		-
chr1	110888234	110888300	id		+
chr9	32973303	32973342	id		-
chr13	108862515	108862568	id		-
chr14	35777239	35777282	id		+
chr12	121135840	121135897	id		+
chr5	82836074	82836137	id		+
chr7	152368440	152368467	id		-
chr1	235969173	235969231	id		-
chr22	32894273	32894323	id		+
chr15	38643507	38643563	id		+
chr21	27143061	27143096	id		+
chr17	34161319	34161376	id		+
chr6	88283716	88283743	id		-
chr9	134399536	134399561	id		-
chr12	133303337	133303395	id		-
chr12	69233056	69233086	id		+
chr7	128142597	128142631	id		+
chr2	9607885	9607936	id		+
chr2	191799941	191799986	id		+
chr14	45606794	45606831	id		+
chr12	1895402	1895430	id		+
chr11	13733494	13733526	id		+
chr14	95562830	95562896	id		-
chr19	36719204	36719261	id		+
chr12	100618049	100618116	id		+
chr15	57224571	57224603	id		+
chr11	33370122	33370179	id		+
chr13	34439300	34439328	id		+
chr1	110136043	110136077	id		+
chr1	65130308	65130343	id		+
chr3	149462960	149463004	id		-
chr1	29496832	29496907	id		-
chr13	33108919	33108976	id		-
chr7	101893222	101893276	id		+
chr2	118586876	118586916	id		+
chr11	85371936	85371982	id		-
chr12	13127963	13128005	id		-
chrX	73753156	73753197	id		+
chr19	15358246	15358290	id		-
chr12	52389977	52390015	id		+
chr13	115010397	115010428	id		+
chr1	162496879	162496942	id		+
chr3	24365420	24365445	id		-
chr2	71603761	71603794	id		+
chr1	211486482	211486518	id		+
chr6	20491546	20491583	id		+
chr15	89172483	89172529	id		+
chr13	73345957	73346015	id		-
chr13	98045160	98045191	id		+
chr2	61760906	61760975	id		-
chr1	61923122	61923162	id		+
chr14	29238540	29238594	id		+
chr10	124923106	124923129	id		+
chr3	178735851	178735886	id		-
chr11	9610452	9610516	id		+
chr11	69468697	69468757	id		+
chr6	143263947	143263972	id		-
chr11	102950624	102950670	id		-
chr1	233393405	233393431	id		-
chr14	20924047	20924095	id		+
chr7	92236527	92236571	id		-
chr5	158705284	158705341	id		+
chr19	34305810	34305884	id		+
chr2	233431976	233432037	id		+
chr16	71890319	71890346	id		+
chr2	207172629	207172679	id		+
chr1	1720647	1720683	id		-
chr16	69364293	69364336	id		-
chr2	30866590	30866649	id		+
chr2	183619760	183619808	id		+
chr2	139329418	139329441	id		+
chr11	73583978	73584037	id		-
chr17	35872456	35872487	id		+
chr10	53457850	53457902	id		-
chr1	8481889	8481925	id		-
chr14	102551026	102551083	id		-
chr12	1546414	1546439	id		+
chr9	33057679	33057703	id		-
chr9	91928478	91928534	id		+
chr3	73090718	73090749	id		+
chr8	124266357	124266412	id		-
chr10	1046733	1046770	id		+
chr4	48855857	48855892	id		+
chr5	89809755	89809794	id		+
chr20	30781799	30781874	id		-
chr5	114858585	114858623	id		-
chr11	110038029	110038080	id		+
chr1	151316946	151316968	id		-
chr10	92665764	92665787	id		+
chr1	117491842	117491888	id		+
chr17	42905379	42905405	id		-
chr11	74495180	74495229	id		+
chr17	78558666	78558692	id		+
chr22	25591349	25591403	id		+
chr14	51720448	51720477	id		+
chrX	118672756	118672791	id		-
chr21	38803442	38803480	id		+
chr1	24799036	24799105	id		+
chrX	41206210	41206246	id		+
chr9	5811248	5811305	id		-
chr5	140085967	140085999	id		+
chr13	76239093	76239121	id		+
chrX	122819671	122819695	id		-
chr17	65237535	65237578	id		-
chr6	18258907	18258934	id		-
chr12	46758250	46758281	id		-
chr8	124042909	124042950	id		-
chr6	87972374	87972412	id		+
chr9	99149145	99149179	id		-
chr17	17174284	17174312	id		-
chr18	60984394	60984421	id		-
chr21	40652896	40652935	id		-
chr9	20606285	20606314	id		-
chr2	213866626	213866676	id		-
chr14	54989252	54989299	id		+
chrX	16855105	16855153	id		+
chr1	89210562	89210603	id		+
chr16	1376848	1376886	id		+
chr3	176742235	176742288	id		-
chr7	132653133	132653180	id		-
chr10	120824841	120824885	id		-
chr7	4810872	4810911	id		+
chrX	70787456	70787512	id		+
chr7	140154056	140154126	id		-
chr1	17755633	17755668	id		-
chr5	141532222	141532260	id		+
chr17	57288831	57288879	id		+
chr6	107388635	107388678	id		-
chrX	19378157	19378230	id		+
chr19	58356166	58356219	id		+
chr1	6939360	6939407	id		+
chr1	35650084	35650135	id		-
chr11	111747557	111747599	id		-
chrX	41378574	41378637	id		-
chr16	58196640	58196704	id		-
chr2	171804866	171804929	id		+
chr7	105195515	105195570	id		+
chr3	150998826	150998873	id		+
chr14	61442591	61442617	id		-
chr1	16258747	16258781	id		+
chr22	39131064	39131127	id		-
chr17	17088937	17088960	id		+
chr5	71490018	71490047	id		+
chrX	102471327	102471375	id		+
chr1	43157844	43157870	id		+
chr9	136923850	136923888	id		-
chr20	18123695	18123723	id		+
chr17	79524896	79524927	id		-
chr3	180687823	180687847	id		+
chr5	170832747	170832787	id		+
chr16	75481237	75481289	id		-
chr10	70744715	70744772	id		+
chr3	15087707	15087779	id		+
chr7	92166728	92166767	id		+
chr20	34326587	34326658	id		-
chr21	35471976	35472014	id		+
chr9	110092566	110092636	id		+
chr12	57909088	57909136	id		+
chrX	107976729	107976755	id		-
chr1	113641454	113641504	id		+
chr17	59841332	59841381	id		-
chrX	70766093	70766122	id		+
chr10	28835137	28835207	id		+
chr11	47491937	47492003	id		-
chr17	73316214	73316264	id		-
chr11	77526398	77526427	id		-
chr1	32650171	32650202	id		+
chr3	119716269	119716324	id		-
chr9	133579373	133579411	id		+
chr16	23582887	23582928	id		+
chr5	179201863	179201902	id		+
chrX	154005536	154005566	id		+
chr1	233114096	233114125	id		+
chr12	96672406	96672459	id		-
chr1	212904398	212904446	id		-
chr1	212150710	212150746	id		-
chr3	185347720	185347757	id		+
chr20	44444504	44444533	id		+
chr17	78115138	78115173	id		-
chr14	92592657	92592695	id		+
chr11	18429171	18429209	id		+
chr10	11631071	11631096	id		-
chr5	145522939	145523001	id		-
chr9	127757225	127757277	id		-
chr12	56383831	56383861	id		+
chr9	134465328	134465358	id		-
chr13	26619767	26619840	id		-
chr20	34323737	34323768	id		-
chr15	70341072	70341110	id		-
chr16	30455573	30455601	id		-
chr19	10244015	10244046	id		-
chr8	56985436	56985506	id		-
chr12	57997059	57997090	id		+
chr3	5219572	5219616	id		+
chr22	40728361	40728425	id		+
chr5	72285863	72285894	id		+
chr7	141490595	141490621	id		+
chr9	134372686	134372755	id		+
chr10	96345071	96345094	id		+
chr5	130728320	130728359	id		+
chr10	126672180	126672234	id		+
chr22	22840380	22840430	id		-
chr12	110937261	110937305	id		-
chr7	99695303	99695341	id		-
chr1	55316753	55316818	id		-
chr20	34295040	34295084	id		-
chr15	42050953	42050990	id		+
chr15	70340854	70340928	id		-
chr4	1946855	1946885	id		+
chr9	15464858	15464889	id		-
chr17	40011202	40011230	id		-
chr7	42950133	42950161	id		-
chr12	62972263	62972306	id		+
chr7	23561382	23561404	id		-
chr9	88642173	88642241	id		-
chr10	34549961	34550005	id		-
chr10	51590150	51590192	id		+
chr7	42977321	42977378	id		+
chr16	15166960	15167010	id		-
chr1	32660977	32661004	id		+
chr11	108624668	108624693	id		+
chr10	76362358	76362393	id		+
chr7	154759531	154759592	id		-
chrX	74273221	74273261	id		-
chr1	11082376	11082416	id		+
chr15	77346554	77346618	id		-
chr7	155569775	155569815	id		+
chr12	117155058	117155085	id		-
chr14	104378902	104378946	id		-
chr10	62541012	62541038	id		+
chr17	38290124	38290153	id		+
chr1	24086274	24086349	id		+
chr17	65907228	65907267	id		+
chr1	82456229	82456276	id		+
chr6	138412826	138412896	id		-
chr13	113186367	113186406	id		-
chr6	136601088	136601162	id		-
chr1	11078799	11078862	id		+
chr5	31472292	31472319	id		-
chr2	96874414	96874437	id		-
chr17	47366672	47366731	id		-
chr11	115215147	115215182	id		-
chr2	48602455	48602524	id		+
chr5	133941452	133941483	id		-
chr3	37299129	37299169	id		+
chr5	170859904	170859959	id		+
chr2	171807930	171807974	id		+
chr6	37336308	37336371	id		+
chrX	48433598	48433646	id		+
chrX	133530364	133530395	id		+
chr1	87809092	87809126	id		+
chr3	183508655	183508685	id		+
chr17	1462547	1462576	id		-
chr1	91979404	91979465	id		+
chr5	65003839	65003889	id		-
chr12	6702302	6702346	id		-
chr21	44424469	44424498	id		+
chr1	109242683	109242725	id		+
chr7	151819384	151819421	id		+
chr14	103809824	103809855	id		+
chr10	73993396	73993438	id		+
chrX	122735466	122735496	id		-
chr13	60580542	60580568	id		-
chr1	36700040	36700085	id		+
chr8	22994060	22994096	id		-
chr10	53456706	53456745	id		-
chr19	3980013	3980066	id		-
chr4	26425503	26425532	id		+
chr20	3893101	3893127	id		+
chr6	74201967	74202008	id		+
chr16	71807130	71807159	id		-
chr11	126128746	126128803	id		+
chr15	44943748	44943778	id		-
chr1	6898085	6898111	id		+
chr15	78793368	78793433	id		+
chr10	102120706	102120737	id		+
chr5	59982037	59982091	id		-
chr4	39472880	39472926	id		+
chr6	116571338	116571386	id		-
chr5	180666091	180666147	id		-
chr11	110102379	110102450	id		-
chr17	47000224	47000267	id		+
chr17	73646160	73646194	id		-
chr7	151990422	151990457	id		-
chr5	175774563	175774604	id		-
chr6	118638522	118638574	id		+
chr19	3984306	3984332	id		-
chr8	99057232	99057298	id		-
chr7	155498218	155498272	id		+
chr3	47721930	47721964	id		-
chr19	9921100	9921131	id		-
chr6	71248062	71248122	id		+
chr4	24533400	24533455	id		-
chr16	18820391	18820419	id		-
chr5	159465570	159465603	id		+
chrX	100650679	100650709	id		+
chr3	160218587	160218644	id		-
chr9	95050063	95050091	id		-
chr15	42068744	42068770	id		+
chr2	30864085	30864117	id		+
chr15	85307976	85308007	id		+
chr6	35840381	35840439	id		-
chr14	55047432	55047468	id		+
chr9	91091835	91091858	id		+
chr15	25593499	25593524	id		-
chr1	111690373	111690441	id		+
chr10	35075116	35075159	id		-
chr12	83360014	83360045	id		+
chr1	245027546	245027593	id		-
chr3	101284731	101284772	id		+
chr1	118170421	118170443	id		+
chr15	100230583	100230619	id		+
chr1	53358773	53358808	id		+
chr3	180666225	180666279	id		+
chr19	58596201	58596240	id		-
chr20	25287582	25287627	id		-
chr22	21198360	21198397	id		-
chr17	49261736	49261795	id		-
chr4	78088371	78088422	id		+
chr8	57873110	57873162	id		-
chrX	131508183	131508213	id		-
chr5	151183546	151183577	id		+
chr10	15254203	15254261	id		-
chr3	184051743	184051783	id		+
chr12	118853076	118853099	id		+
chr7	69611420	69611443	id		+
chr12	112590733	112590780	id		+
chr1	27731643	27731687	id		-
chr8	48856976	48857015	id		-
chr20	2128858	2128896	id		+
chr19	21301314	21301385	id		+
chr6	99848076	99848106	id		-
chr1	10437328	10437380	id		+
chr10	91474896	91474939	id		+
chr7	99689411	99689467	id		+
chr5	112204663	112204714	id		+
chr21	34923283	34923311	id		+
chr1	61564964	61564989	id		+
chr12	120117749	120117787	id		+
chr1	179045436	179045509	id		+
chr13	103280225	103280262	id		+
chr2	61714477	61714506	id		-
chr2	232319662	232319723	id		-
chr7	50658535	50658581	id		-
chr12	31435602	31435631	id		-
chr19	33183129	33183156	id		+
chr2	242262105	242262129	id		+
chr17	8043800	8043828	id		-
chr8	48852112	48852183	id		-
chr3	142776272	142776346	id		+
chr21	47646106	47646167	id		-
chr1	35650218	35650269	id		-
chr1	97270430	97270471	id		+
chr15	78582297	78582372	id		-
chr13	74265326	74265397	id		-
chr7	139255510	139255542	id		-
chr7	75047647	75047678	id		-
chr16	48594427	48594456	id		-
chr14	23779255	23779308	id		+
chr3	19994133	19994161	id		+
chr17	42881568	42881636	id		-
chr5	134061045	134061106	id		+
chr5	112200065	112200130	id		+
chr1	193044955	193044991	id		+
chr5	110076296	110076365	id		+
chr17	1583048	1583106	id		-
chr14	90872405	90872446	id		+
chrX	24861810	24861835	id		+
chr18	55280847	55280897	id		-
chr13	108863435	108863476	id		-
chr17	61668077	61668120	id		+
chr5	56117038	56117097	id		+
chr9	27566760	27566790	id		-
chr2	71577268	71577320	id		+
chr13	41133351	41133381	id		-
chr11	47490673	47490720	id		-
chr1	45425844	45425872	id		-
chr1	85279380	85279430	id		-
chr12	122268167	122268194	id		+
chr10	14618975	14619012	id		-
chrX	102930963	102931019	id		-
chr3	182991007	182991082	id		+
chr13	21714748	21714775	id		+
chr20	3785992	3786043	id		+
chr22	38062615	38062665	id		+
chr2	45761324	45761371	id		-
chr11	6503675	6503711	id		+
chr14	21464955	21464981	id		+
chr3	170077522	170077552	id		+
chr17	80228407	80228438	id		-
chr15	75320706	75320744	id		+
chr20	2126678	2126708	id		+
chr13	23905350	23905395	id		-
chr2	242254008	242254076	id		-
chr2	113289632	113289671	id		+
chr12	75902058	75902087	id		-
chr6	90576310	90576345	id		+
chr15	78770659	78770683	id		+
chr6	34741440	34741470	id		+
chr6	136602610	136602645	id		-
chr11	35828534	35828602	id		+
chr5	148876218	148876245	id		-
chr17	56424548	56424600	id		-
chr12	11214609	11214658	id		-
chr3	61620594	61620639	id		+
chr2	17962400	17962454	id		+
chr20	56940340	56940398	id		+
chr19	54972171	54972216	id		+
chr15	71173856	71173919	id		-
chr12	62987183	62987227	id		+
chr5	145877470	145877514	id		+
chr17	57179395	57179421	id		-
chr11	118267762	118267792	id		+
chr12	53401806	53401854	id		+
chr14	104162657	104162691	id		+
chr1	205693068	205693107	id		-
chr12	67706765	67706812	id		+
chr1	113455497	113455538	id		-
chr20	44038868	44038916	id		+
chr1	185245766	185245804	id		+
chr6	119245083	119245110	id		-
chr6	43646243	43646281	id		-
chr2	198358138	198358169	id		-
chr7	135303268	135303301	id		+
chr2	55207940	55207970	id		-
chr4	24539818	24539844	id		-
chr6	52145888	52145941	id		-
chr2	10746881	10746913	id		-
chr7	99669606	99669644	id		-
chr6	13364142	13364179	id		-
chr9	74969567	74969621	id		-
chr2	71578978	71579007	id		+
chr9	5127405	5127435	id		+
chr21	44267998	44268044	id		-
chr20	57252919	57252974	id		+
chr7	23547180	23547212	id		-
chr4	71701952	71701986	id		-
chr16	71821624	71821648	id		-
chr8	48882497	48882544	id		+
chr8	18386905	18386961	id		-
chr11	2971646	2971713	id		-
chr12	50552612	50552665	id		-
chr3	72831331	72831355	id		-
chr1	97250615	97250678	id		+
chr17	77760109	77760139	id		+
chr22	40726695	40726735	id		+
chr3	186303404	186303437	id		+
chr6	19840156	19840213	id		+
chr1	228364433	228364467	id		+
chr14	102393908	102393969	id		+
chr19	49119999	49120058	id		-
chr12	50383330	50383363	id		-
chr3	105294948	105294983	id		+
chr1	43162954	43162992	id		+
chr7	104707180	104707249	id		+
chr3	182662408	182662438	id		-
chr19	14230687	14230719	id		-
chr21	44524452	44524510	id		-
chr3	142735153	142735191	id		+
chr1	112309932	112309965	id		+
chr2	232319842	232319889	id		-
chr10	35062142	35062165	id		-
chr7	97835886	97835933	id		+
chr5	154255157	154255200	id		+
chr4	141302427	141302476	id		+
chr6	111213372	111213399	id		+
chr6	75947542	75947582	id		-
chrX	133609275	133609313	id		+
chr7	112099537	112099591	id		+
chr14	99864594	99864625	id		-
chr10	27437871	27437938	id		-
chr20	57608915	57608970	id		-
chr9	125936021	125936071	id		-
chr11	32988177	32988231	id		+
chr12	57107320	57107381	id		-
chr12	69969873	69969927	id		+
chr11	33000371	33000405	id		+
chr21	46226025	46226068	id		-
chr13	111535180	111535237	id		-
chr12	6635278	6635324	id		+
chr5	71494379	71494452	id		+
chr2	61761900	61761943	id		-
chr1	171510450	171510503	id		+
chr9	72330781	72330836	id		-
chr19	48959152	48959221	id		+
chr1	205711509	205711547	id		-
chr19	58366817	58366847	id		+
chr11	122931833	122931890	id		-
chr12	57031969	57032026	id		-
chr10	32327708	32327741	id		-
chr15	78765406	78765459	id		+
chr5	138660926	138660971	id		+
chr19	3976563	3976600	id		-
chr16	9197112	9197154	id		+
chr4	149288771	149288796	id		-
chr10	116621239	116621264	id		+
chr3	129367824	129367850	id		-
chr20	11892565	11892613	id		+
chr18	28646667	28646700	id		-
chr16	50263787	50263816	id		+
chr1	31425122	31425156	id		-
chr6	135286328	135286387	id		-
chr14	55741069	55741094	id		+
chr1	10494084	10494123	id		+
chr6	56405818	56405852	id		-
chr1	151669453	151669496	id		+
chr17	30292314	30292348	id		+
chr14	104023505	104023545	id		-
chr8	38132926	38132966	id		-
chrX	53705310	53705352	id		-
chr16	31199064	31199112	id		+
chr17	2320127	2320151	id		-
chr5	179046976	179047024	id		-
chr16	53524834	53524866	id		+
chr9	108537122	108537149	id		+
chr11	9228105	9228133	id		-
chr12	50492864	50492903	id		+
chr19	30504921	30504958	id		+
chr19	7083475	7083511	id		+
chr9	114311882	114311921	id		+
chr16	46933227	46933266	id		+
chr12	25359810	25359872	id		-
chr22	29687406	29687432	id		+
chr16	18803776	18803842	id		-
chr11	27360128	27360185	id		-
chr5	10434703	10434755	id		+
chr1	241517124	241517154	id		-
chr7	26239104	26239130	id		-
chr12	98993787	98993829	id		+
chr8	102210961	102211004	id		-
chr3	48224424	48224457	id		-
chr11	47503264	47503298	id		-
chr3	141644641	141644680	id		+
chr14	34929364	34929393	id		-
chr19	2430374	2430428	id		-
chr5	54552118	54552184	id		-
chr6	44221316	44221362	id		+
chr4	129204026	129204061	id		-
chr4	30998933	30998964	id		+
chr3	194124491	194124533	id		-
chr19	52528475	52528505	id		-
chr2	223073559	223073598	id		-
chr5	132032223	132032279	id		-
chr9	2828703	2828748	id		-
chr1	33794545	33794570	id		-
chr8	117859472	117859495	id		-
chr2	183859576	183859605	id		-
chr19	37699213	37699239	id		-
chr9	139335194	139335235	id		-
chr9	114396838	114396892	id		+
chr1	26797200	26797223	id		+
chr8	75194640	75194682	id		-
chr19	55998864	55998905	id		+
chr5	37337928	37337996	id		-
chr5	40715735	40715783	id		-
chr2	242289363	242289399	id		+
chr1	100550060	100550114	id		-
chr13	76164593	76164624	id		+
chr17	55918328	55918358	id		-
chr6	52271214	52271258	id		+
chr3	18389317	18389364	id		-
chr19	35448146	35448207	id		-
chr7	39747294	39747320	id		+
chr8	101721728	101721757	id		-
chr1	200584481	200584524	id		-
chr15	75194601	75194669	id		-
chr19	39669855	39669893	id		+
chrX	24784933	24784975	id		+
chr6	88229328	88229380	id		-
chr5	170821850	170821891	id		+
chr19	50355343	50355370	id		+
chr1	150596013	150596040	id		-
chr1	235492033	235492086	id		+
chr7	129772248	129772295	id		+
chr2	86843078	86843132	id		-
chr1	33240970	33240998	id		-
chr14	96010355	96010397	id		+
chr6	99848453	99848481	id		-
chr7	4807510	4807557	id		+
chr19	9721670	9721699	id		-
chr2	128497635	128497692	id		-
chr7	140404678	140404709	id		+
chr2	60769667	60769698	id		-
chr3	49061939	49061972	id		-
chr7	143004459	143004509	id		+
chr7	141297200	141297232	id		+
chr12	50383915	50383971	id		-
chr1	197073631	197073698	id		-
chr15	101189059	101189086	id		+
chr8	29953747	29953781	id		+
chr6	138761592	138761639	id		-
chr1	165696939	165696997	id		-
chr2	3628300	3628364	id		+
chr6	21596879	21596927	id		+
chrX	128725769	128725811	id		+
chr3	176902123	176902152	id		-
chr20	31424610	31424647	id		+
chr3	42657280	42657303	id		+
chr19	16664479	16664507	id		-
chr10	35060908	35060955	id		-
chr1	62147284	62147335	id		-
chr3	185637133	185637189	id		-
chr19	34941190	34941225	id		+
chr18	60984605	60984647	id		-
chr3	23862338	23862372	id		+
chr17	44209109	44209148	id		-
chr6	136578585	136578642	id		-
chr17	41244676	41244732	id		-
chr16	46615679	46615709	id		-
chr5	79733570	79733603	id		+
chr19	50549998	50550049	id		+
chr20	44990638	44990667	id		-
chr15	29560914	29560957	id		-
chr17	1579000	1579040	id		-
chr11	46493578	46493615	id		-
chr1	16723436	16723503	id		+
chr4	78635794	78635849	id		-
chr12	57036240	57036293	id		-
chr11	68381167	68381221	id		+
chr12	53873302	53873330	id		+
chr1	150619632	150619684	id		-
chr6	108272173	108272203	id		-
chr7	98591327	98591373	id		+
chr1	54497941	54497978	id		-
chr13	77575660	77575706	id		+
chr1	38334208	38334239	id		-
chr5	128445688	128445718	id		+
chr11	61172110	61172153	id		-
chr3	47893287	47893326	id		-
chr6	112126808	112126876	id		-
chr16	2303772	2303815	id		-
chr10	118644382	118644413	id		-
chr10	135209446	135209473	id		+
chr7	44873936	44873964	id		-
chr3	150129235	150129263	id		+
chr2	200797650	200797708	id		-
chr5	94927258	94927325	id		+
chr2	85771216	85771250	id		+
chr5	137848603	137848660	id		-
chr12	53776844	53776875	id		+
chr3	51434608	51434645	id		+
chr9	130552291	130552336	id		+
chr1	16264103	16264132	id		+
chr10	89513640	89513690	id		-
chr14	91339992	91340021	id		-
chr21	38125998	38126065	id		-
chr14	45584573	45584623	id		+
chr12	108917800	108917851	id		-
chr5	34955421	34955448	id		+
chr18	51824159	51824223	id		+
chr7	155542487	155542551	id		+
chrX	106882583	106882621	id		+
chr9	80944343	80944384	id		+
chr3	153971308	153971357	id		+
chr5	43704549	43704616	id		+
chr1	31404629	31404658	id		-
chr7	138987617	138987667	id		+
chr10	53238001	53238035	id		+
chr1	154948977	154949008	id		+
chr17	47898734	47898779	id		+
chr5	145536997	145537034	id		-
chr1	24020296	24020363	id		+
chr15	101812830	101812875	id		-
chr6	149838786	149838821	id		-
chr22	32348995	32349049	id		+
chr12	12350552	12350582	id		-
chr6	34385945	34385980	id		-
chr1	153614513	153614575	id		+
chr12	53581631	53581666	id		+
chr7	94296401	94296474	id		+
chr3	99543964	99543990	id		+
chr20	36617525	36617559	id		-
chr8	75272409	75272435	id		+
chr1	14095651	14095681	id		+
chr5	122881632	122881657	id		+
chr3	136667308	136667355	id		+
chr17	37561756	37561813	id		-
chr17	56772510	56772550	id		+
chr15	52843784	52843825	id		-
chr22	45568713	45568748	id		+
chr17	46970785	46970818	id		+
chr15	76634275	76634327	id		+
chr10	120802150	120802194	id		-
chr1	205583582	205583640	id		-
chr11	77779852	77779904	id		-
chr11	9749702	9749729	id		+
chr11	61094287	61094313	id		-
chr19	33870591	33870638	id		+
chr5	95223417	95223472	id		-
chr16	89540893	89540961	id		-
chr1	39882447	39882486	id		+
chr8	109242370	109242412	id		-
chr6	88226344	88226376	id		-
chr14	31354739	31354785	id		+
chr2	176794292	176794334	id		-
chr20	39752182	39752218	id		+
chr7	140152981	140153031	id		-
chr10	91343756	91343791	id		-
chr19	44679506	44679555	id		+
chr17	40997730	40997773	id		+
chr17	20060631	20060664	id		+
chr19	7978745	7978784	id		+
chrX	13792222	13792269	id		-
chr6	36455689	36455728	id		+
chr12	22838405	22838458	id		+
chr7	73651705	73651760	id		-
chr16	30364816	30364858	id		-
chr22	19163420	19163451	id		-
chr1	244217168	244217237	id		+
chr1	156713545	156713600	id		-
chr8	67771935	67771997	id		+
chr10	27456711	27456735	id		+
chr8	124026909	124026961	id		-
chr9	85658581	85658624	id		-
chr19	57158506	57158545	id		+
chr22	22116833	22116894	id		-
chr3	136451172	136451244	id		-
chrX	20143352	20143419	id		-
chr1	59129095	59129120	id		-
chr2	99207055	99207117	id		+
chr16	50258576	50258611	id		+
chr12	109041408	109041445	id		-
chr4	24544565	24544622	id		-
chr5	170835418	170835474	id		+
chr2	44114739	44114778	id		-
chr14	64447704	64447742	id		+
chr17	37006385	37006431	id		-
chr15	61311233	61311258	id		-
chrX	24201124	24201147	id		+
chr22	42069943	42069991	id		-
chr12	54744997	54745042	id		+
chr15	72876904	72876956	id		+
chr1	179033484	179033522	id		+
chr15	49426639	49426687	id		-
chr10	50722309	50722331	id		-
chrX	131337604	131337638	id		-
chr19	30506139	30506165	id		+
chr5	60187694	60187732	id		-
chr11	111890558	111890621	id		+
chr19	37076832	37076862	id		-
chrX	135952367	135952397	id		-
chr12	76443582	76443649	id		-
chr13	46550476	46550538	id		-
chr6	135306478	135306504	id		-
chr12	56214907	56214962	id		-
chr20	24943763	24943805	id		-
chr11	9459644	9459673	id		+
chr10	129901453	129901489	id		-
chr19	799417	799443	id		+
chr13	114293811	114293861	id		+
chr16	19556128	19556166	id		+
chr1	224544645	224544686	id		+
chr7	94297360	94297412	id		+
chrX	70518114	70518159	id		+
chr1	27813001	27813032	id		-
chr2	151326407	151326448	id		-
chr3	50367481	50367525	id		-
chr5	71492501	71492555	id		+
chr2	128503328	128503374	id		-
chr21	38570562	38570594	id		+
chrX	110970931	110970999	id		+
chr13	30100851	30100878	id		-
chrX	131209393	131209439	id		+
chr2	47387901	47387960	id		-
chr20	43615857	43615911	id		+
chr14	39618514	39618572	id		-
chr19	52521656	52521701	id		-
chr20	34328214	34328259	id		-
chr22	31600997	31601025	id		+
chr4	104103837	104103866	id		-
chr1	145441180	145441253	id		+
chr2	97018291	97018322	id		+
chr9	133995775	133995816	id		+
chr6	36945871	36945918	id		-
chr8	121479298	121479329	id		+
chr2	61757440	61757478	id		-
chr3	47628610	47628638	id		-
chr8	94807657	94807710	id		+
chr20	55093410	55093458	id		+
chr5	65458070	65458115	id		+
chr16	58554626	58554686	id		-
chrX	103435991	103436036	id		+
chr7	27870456	27870516	id		-
chr10	65037881	65037928	id		-
chr7	107560684	107560723	id		+
chr1	51737044	51737088	id		+
chr16	23695271	23695308	id		+
chr11	66396995	66397054	id		+
chr20	20016053	20016081	id		-
chr9	37440128	37440185	id		-
chr8	17090842	17090909	id		-
chr11	108028736	108028782	id		-
chr19	30477189	30477219	id		+
chr20	20005180	20005209	id		+
chr3	112256606	112256654	id		-
chr5	138270344	138270397	id		+
chr2	71415279	71415317	id		-
chr5	151183738	151183798	id		+
chr11	68381283	68381351	id		+
chr3	9841921	9841964	id		+
chr21	45479010	45479040	id		+
chr20	24987956	24988002	id		-
chr10	54056150	54056200	id		+
chr17	76219895	76219940	id		+
chr11	85347138	85347198	id		+
chr6	142541339	142541387	id		+
chr2	20648427	20648479	id		+
chr12	12270558	12270593	id		-
chr4	77082448	77082496	id		-
chr16	66755799	66755836	id		-
chr14	75550274	75550304	id		-
chr16	11962286	11962319	id		-
chr4	151897569	151897609	id		-
chr6	41066492	41066523	id		+
chr8	54901949	54901980	id		-
chr18	12985190	12985247	id		+
chr5	102430043	102430087	id		-
chr4	52963270	52963302	id		+
chr1	8682187	8682217	id		-
chr20	23396872	23396912	id		-
chr5	74075781	74075818	id		-
chr3	128533228	128533295	id		+
chr9	115633204	115633241	id		+
chr1	90049875	90049907	id		+
chr6	7281717	7281764	id		-
chr13	33051706	33051734	id		-
chr6	16303999	16304055	id		-
chr4	87521804	87521836	id		+
chr3	41260896	41260949	id		+
chr1	212141223	212141282	id		-
chr2	164465751	164465799	id		-
chr7	26233369	26233429	id		-
chrX	110931455	110931506	id		+
chr6	143610764	143610793	id		+
chr2	47708110	47708135	id		+
chr10	126765513	126765555	id		-
chr14	102551720	102551765	id		-
chr19	37838039	37838071	id		+
chrX	39910920	39910993	id		-
chr4	83346458	83346530	id		-
chr10	27459364	27459431	id		+
chr6	151270738	151270763	id		+
chrX	38176635	38176682	id		-
chr1	10096836	10096864	id		+
chr2	55200214	55200266	id		-
chr7	26232602	26232647	id		-
chr1	52811852	52811879	id		+
chr2	172865226	172865264	id		+
chr20	32676912	32676945	id		-
chr1	59142599	59142643	id		-
chr8	42384516	42384574	id		-
chr3	188594960	188595016	id		+
chr20	3786212	3786243	id		+
chr1	225976598	225976670	id		+
chr11	111891518	111891585	id		+
chr3	128345636	128345667	id		-
chr8	37718329	37718386	id		-
chr1	8481318	8481359	id		-
chr5	114949157	114949186	id		-
chr1	154185037	154185098	id		-
chr5	145508580	145508635	id		-
chr19	37034953	37035022	id		-
chr13	25831327	25831365	id		-
chr10	30629275	30629326	id		-
chr6	11137557	11137628	id		+
chr19	8528507	8528558	id		+
chr15	55905555	55905609	id		-
chr5	172563018	172563052	id		+
chr19	52394109	52394140	id		-
chr17	15983980	15984020	id		-
chrX	148562512	148562543	id		-
chr12	1362911	1362974	id		+
chr4	106890581	106890630	id		+
chr1	162546630	162546655	id		+
chr11	85374605	85374630	id		-
chr11	62481773	62481825	id		-
chr13	45912830	45912871	id		-
chr1	114248572	114248626	id		-
chr12	76748299	76748329	id		-
chr1	41234124	41234147	id		+
chr9	133576983	133577017	id		+
chr7	44501624	44501649	id		-
chr12	54449467	54449510	id		+
chr2	128521777	128521826	id		-
chr1	179810065	179810133	id		-
chr4	101946678	101946709	id		-
chr12	46321968	46322009	id		-
chr22	36922579	36922607	id		-
chr9	94812249	94812277	id		-
chr20	37581356	37581389	id		+
chr5	87495806	87495835	id		-
chr13	98660342	98660385	id		+
chr17	79524353	79524412	id		-
chr9	114659495	114659519	id		+
chr2	71576337	71576400	id		+
chr9	126690297	126690323	id		-
chr1	22074385	22074414	id		-
chr15	44158395	44158424	id		+
chr17	57737880	57737950	id		+
chr19	44636326	44636359	id		+
chr5	134086517	134086566	id		+
chr6	71154439	71154462	id		+
chr7	22985113	22985168	id		-
chr1	173905944	173906008	id		-
chr21	27142380	27142420	id		+
chr10	106019333	106019385	id		+
chr5	172747528	172747589	id		-
chr3	193312826	193312851	id		+
chr5	162869769	162869826	id		+
chr12	100733911	100733948	id		+
chr1	29095543	29095573	id		+
chr19	45490498	45490538	id		+
chrX	53238853	53238898	id		-
chr1	35318641	35318706	id		-
chr3	15479857	15479898	id		+
chr1	114518384	114518411	id		+
chr22	39103976	39104012	id		+
chr18	12793644	12793672	id		-
chr6	86346684	86346742	id		-
chr17	27953904	27953968	id		-
chr8	95938845	95938914	id		-
chr2	69565573	69565600	id		-
chr11	75283346	75283390	id		+
chr11	77527630	77527658	id		-
chr18	47797887	47797930	id		-
chr8	55060177	55060247	id		+
chr14	69520025	69520093	id		-
chr19	34950042	34950099	id		+
chr19	34305524	34305570	id		+
chr12	98944007	98944077	id		+
chr8	41789723	41789754	id		-
chr4	53462214	53462265	id		-
chr3	179114043	179114111	id		-
chr9	135771203	135771236	id		-
chr22	22841309	22841343	id		-
chr1	46763973	46764004	id		-
chr3	40575838	40575868	id		+
chr5	145877412	145877469	id		+
chr11	130109745	130109790	id		-
chr11	117038843	117038870	id		+
chr1	223177637	223177662	id		+
chr7	44100851	44100907	id		+
chr11	35807481	35807517	id		+
chr1	182353240	182353315	id		-
chr1	225591118	225591162	id		-
chr17	26726211	26726255	id		-
chr12	22796710	22796756	id		+
chr3	88103172	88103215	id		-
chr13	25905972	25906005	id		+
chr2	44566375	44566405	id		-
chr1	10499316	10499342	id		+
chr5	95222720	95222795	id		-
chr1	235494563	235494607	id		+
chr12	12977558	12977612	id		+
chr12	77435416	77435447	id		-
chr21	34923394	34923419	id		+
chr4	159634154	159634208	id		-
chr2	74437095	74437139	id		+
chr1	19926782	19926819	id		+
chr2	26615898	26615944	id		+
chr3	99543687	99543743	id		+
chr16	2758802	2758831	id		+
chr5	140785987	140786017	id		+
chr19	40577315	40577387	id		-
chr10	89708759	89708805	id		+
chr5	10226600	10226667	id		-
chr6	136602467	136602495	id		-
chr9	125001858	125001882	id		-
chr18	66368983	66369026	id		-
chr7	23545155	23545178	id		-
chr6	19839585	19839653	id		+
chr12	26800165	26800205	id		-
chr1	156713130	156713199	id		-
chr1	211846350	211846376	id		-
chr16	9003943	9003969	id		-
chr1	244218631	244218665	id		+
chr17	28849553	28849575	id		+
chr7	28479773	28479817	id		+
chr9	97220506	97220555	id		+
chr1	109957879	109957923	id		-
chr20	21314934	21314969	id		+
chr15	49282546	49282598	id		-
chr10	61575914	61575936	id		-
chr7	33054022	33054077	id		-
chrX	135293380	135293415	id		+
chr16	88088342	88088367	id		+
chr3	49049135	49049179	id		+
chr17	36923663	36923701	id		-
chr7	56099659	56099695	id		-
chr1	16256692	16256767	id		+
chr11	61084000	61084038	id		-
chr16	85008798	85008844	id		-
chr7	69102507	69102530	id		+
chr4	6883363	6883408	id		+
chr1	155474234	155474258	id		-
chr6	79783127	79783151	id		-
chr2	85536658	85536688	id		+
chrX	154005874	154005947	id		+
chr12	83196416	83196439	id		+
chr16	46964618	46964663	id		+
chr1	235273752	235273823	id		-
chr18	9861627	9861669	id		+
chr6	127610044	127610072	id		-
chr3	38567698	38567735	id		+
chr18	77894053	77894079	id		+
chr4	1946381	1946420	id		+
chr4	125632606	125632653	id		-
chr11	7489602	7489647	id		+
chr1	28865435	28865504	id		+
chr6	138764056	138764100	id		-
chr17	55359879	55359907	id		+
chr6	170855245	170855289	id		-
chr9	123524901	123524970	id		-
chr14	105477477	105477505	id		-
chr19	48958951	48958977	id		+
chr1	20237806	20237877	id		+
chr11	9610395	9610432	id		+
chr17	1247893	1247939	id		-
chr19	1588088	1588128	id		-
chr6	38045183	38045207	id		+
chr16	70610379	70610402	id		+
chr10	72640194	72640263	id		+
chr8	17092520	17092572	id		-
chr9	97632983	97633029	id		+
chr15	77135264	77135317	id		-
chr11	47772749	47772777	id		-
chr1	210027819	210027871	id		+
chr13	30088100	30088165	id		-
chr1	155869602	155869673	id		-
chr11	61183221	61183251	id		-
chr19	40738686	40738732	id		-
chrX	122745146	122745202	id		-
chr1	3697561	3697630	id		-
chr6	112182327	112182383	id		-
chr3	56702541	56702572	id		-
chr1	8072647	8072679	id		-
chr15	42452309	42452343	id		-
chr7	99693655	99693710	id		-
chr2	152273321	152273363	id		+
chr10	104239835	104239869	id		-
chr6	107879134	107879158	id		+
chr10	86089862	86089916	id		+
chr7	26237241	26237291	id		-
chr2	65317789	65317861	id		-
chr1	153640480	153640532	id		-
chr20	60776919	60776976	id		+
chrX	49029509	49029539	id		+
chr12	46616001	46616063	id		-
chr5	179669704	179669734	id		-
chr1	45444947	45444995	id		-
chr12	4665520	4665557	id		+
chr20	37205397	37205429	id		+
chr1	2328601	2328638	id		+
chr12	22814371	22814413	id		+
chr17	5094753	5094789	id		-
chr1	91477540	91477569	id		-
chr12	93803740	93803773	id		-
chrX	30849203	30849233	id		-
chr1	58996319	58996391	id		-
chr3	23335934	23335988	id		+
chr6	42986847	42986896	id		+
chr6	88408272	88408299	id		-
chr10	61566790	61566828	id		-
chr3	47628578	47628609	id		-
chr4	24583048	24583089	id		-
chr5	179263940	179263988	id		+
chrX	21903274	21903348	id		+
chr18	60981664	60981708	id		-
chr6	139501564	139501630	id		+
chr22	29687013	29687039	id		+
chr10	101478197	101478228	id		-
chr5	137089196	137089251	id		-
chr13	33349269	33349304	id		+
chr7	86825011	86825044	id		+
chr17	14249291	14249313	id		+
chr1	10439290	10439316	id		+
chr3	15085912	15085973	id		+
chr9	80933106	80933132	id		+
chr10	112655794	112655827	id		+
chr21	38753761	38753831	id		+
chr2	122524749	122524818	id		+
chr9	88202170	88202201	id		-
chr1	233423793	233423830	id		-
chr5	38974776	38974807	id		-
chr1	15895208	15895257	id		+
chr7	25160270	25160339	id		-
chr6	71144367	71144414	id		+
chr1	71531612	71531662	id		-
chr17	14111855	14111897	id		+
chr6	136580207	136580260	id		-
chr6	36569941	36569976	id		+
chr1	113240634	113240659	id		+
chrX	73811630	73811665	id		-
chr10	73062156	73062186	id		+
chr1	21502121	21502183	id		-
chr2	38523592	38523654	id		-
chrX	154284259	154284291	id		+
chr18	44634969	44635025	id		-
chr8	103839927	103839967	id		-
chr2	213369401	213369439	id		-
chr16	23073072	23073129	id		-
chr3	78964479	78964509	id		-
chr2	217024768	217024838	id		+
chr14	61202706	61202736	id		+
chr6	12121102	12121141	id		+
chr12	56386537	56386586	id		+
chr13	23904330	23904391	id		-
chr6	100009267	100009302	id		-
chr10	72058918	72058955	id		-
chr9	132584972	132585003	id		-
chr14	89626402	89626433	id		-
chr7	99130473	99130507	id		+
chr13	23929089	23929162	id		-
chr2	235963854	235963886	id		+
chr4	40155812	40155843	id		+
chr12	121861336	121861385	id		+
chr7	141361697	141361758	id		-
chr1	23650063	23650110	id		-
chr20	48698640	48698676	id		-
chr6	52318700	52318734	id		+
chr16	18828702	18828742	id		-
chr13	79174071	79174116	id		-
chr9	6015046	6015085	id		-
chr14	67804824	67804862	id		-
chr3	160153863	160153929	id		-
chr7	4809585	4809615	id		+
chr5	65119849	65119900	id		+
chr1	91989599	91989658	id		+
chr10	34979452	34979524	id		-
chr2	178096272	178096303	id		-
chr10	102722933	102722965	id		+
chr20	57234206	57234254	id		+
chr11	94232496	94232532	id		+
chr18	32917913	32917960	id		-
chr3	124463048	124463096	id		+
chr3	133307525	133307594	id		+
chr3	176738547	176738610	id		-
chr10	44107921	44107945	id		+
chr11	11374438	11374467	id		-
chr9	131458469	131458513	id		+
chr19	30937220	30937244	id		+
chr12	65609780	65609816	id		+
chr8	57075660	57075715	id		-
chr3	140698078	140698141	id		+
chr12	53402315	53402340	id		+
chrX	135593807	135593840	id		+
chr12	1490755	1490783	id		+
chr10	35043435	35043478	id		-
chr7	6201420	6201444	id		-
chr19	57985183	57985254	id		-
chr2	242260342	242260413	id		+
chr4	154405174	154405216	id		+
chr5	77657607	77657647	id		+
chr1	203816346	203816382	id		+
chr10	52102605	52102630	id		-
chr20	25426715	25426790	id		+
chr1	212794077	212794126	id		+
chr3	142724479	142724505	id		+
chr1	46084441	46084488	id		+
chr2	29124187	29124215	id		+
chr3	176739340	176739407	id		-
chr1	29424379	29424418	id		+
chr3	50144258	50144281	id		+
chr7	141478867	141478921	id		+
chr1	227790470	227790496	id		+
chr12	121139585	121139630	id		+
chr11	108345508	108345552	id		-
chr11	66396068	66396118	id		+
chr6	90556287	90556351	id		+
chr5	132213281	132213327	id		-
chr3	186506913	186506980	id		+
chr1	64284968	64285027	id		+
chr14	69928167	69928203	id		+
chr1	8412666	8412707	id		-
chrX	53430547	53430576	id		-
chr19	34302431	34302457	id		+
chr7	43687151	43687199	id		-
chr5	37331809	37331876	id		-
chr9	135771017	135771045	id		-
chr2	176042151	176042182	id		-
chr7	97821961	97821990	id		+
chr12	57033778	57033833	id		-
chr17	2227427	2227455	id		-
chr1	29486922	29486960	id		-
chr10	74321154	74321183	id		-
chr3	142029905	142029939	id		-
chr16	72120125	72120150	id		-
chr12	69663582	69663624	id		+
chr7	155496493	155496558	id		+
chr17	59949642	59949681	id		-
chr1	91484161	91484223	id		-
chr17	27013769	27013798	id		+
chr19	40577620	40577692	id		-
chr15	77775814	77775860	id		+
chr8	23286757	23286786	id		-
chr1	62909490	62909518	id		+
chr7	27205028	27205072	id		-
chr7	27870317	27870386	id		-
chr17	27083423	27083444	id		-
chr10	125798070	125798107	id		-
chr7	148451177	148451215	id		+
chr17	33289879	33289945	id		+
chr20	55093590	55093622	id		+
chr18	77896735	77896779	id		+
chr22	30423498	30423538	id		+
chr1	207962182	207962233	id		+
chr12	8249346	8249377	id		+
chr14	95556228	95556280	id		-
chr20	34242371	34242411	id		-
chr1	31414049	31414118	id		-
chr19	1410241	1410278	id		+
chr3	88206993	88207031	id		+
chr16	69737835	69737888	id		+
chr2	70442525	70442553	id		-
chr7	99129065	99129118	id		+
chr18	32831900	32831952	id		-
chr6	136590368	136590415	id		-
chr1	167386919	167386983	id		+
chr17	42283576	42283619	id		-
chr12	112081141	112081168	id		-
chr22	32145879	32145923	id		-
chr2	233432939	233432970	id		+
chr6	90703655	90703691	id		-
chr10	98285093	98285115	id		-
chr1	220703458	220703488	id		+
chr2	61617644	61617676	id		-
chr4	187539344	187539411	id		-
chr15	79187165	79187212	id		+
chr5	140785987	140786017	id		+
chr1	28596531	28596577	id		+
chr7	152349578	152349610	id		-
chr19	33075876	33075922	id		+
chr12	116599093	116599122	id		-
chr3	176739585	176739656	id		-
chr5	112336870	112336920	id		+
chr10	72633112	72633150	id		+
chr5	122680658	122680711	id		-
chr10	27053461	27053487	id		-
chr2	170655454	170655486	id		+
chr2	37117368	37117390	id		-
chr8	116541449	116541497	id		-
chr6	112408889	112408923	id		+
chr17	7572570	7572638	id		-
chr6	13632678	13632721	id		-
chr3	150289804	150289845	id		+
chr2	37480125	37480191	id		-
chr1	111500732	111500765	id		-
chr1	244572856	244572925	id		-
chr11	62481712	62481754	id		-
chr19	59060527	59060560	id		+
chr10	22926908	22926948	id		-
chr8	133798078	133798130	id		+
chr12	117582729	117582760	id		-
chr11	111951165	111951197	id		+
chr10	79795310	79795340	id		+
chr3	101295982	101296006	id		+
chr5	126249534	126249572	id		-
chr16	74944302	74944333	id		-
chr6	37143014	37143050	id		+
chr2	179297057	179297095	id		-
chr6	105527979	105528020	id		+
chr5	158700197	158700255	id		+
chr6	56969725	56969772	id		+
chr5	137690355	137690389	id		+
chr1	153613883	153613914	id		+
chr17	42882506	42882554	id		-
chr4	1946279	1946303	id		+
chr3	123673791	123673827	id		-
chr22	41831992	41832038	id		-
chr1	226453286	226453328	id		-
chr3	9883494	9883531	id		-
chr16	23582939	23582998	id		+
chr6	56974429	56974478	id		+
chr4	148555354	148555416	id		+
chr1	184586742	184586770	id		+
chr7	99130109	99130145	id		+
chr1	93586425	93586463	id		+
chr1	47842821	47842859	id		+
chr19	47222767	47222800	id		-
chr3	133308746	133308773	id		+
chr5	78908597	78908668	id		+
chr6	96054958	96054996	id		+
chrX	135594199	135594240	id		+
chr9	74552060	74552086	id		+
chrX	103436720	103436772	id		+
chr20	35400104	35400140	id		-
chr7	92236960	92237026	id		-
chr1	180061889	180061939	id		+
chr19	1426995	1427021	id		+
chr3	127341055	127341082	id		+
chr9	136895509	136895536	id		-
chr12	116457732	116457767	id		-
chr16	97297	97343	id		-
chr2	235403752	235403779	id		-
chr7	127013987	127014019	id		-
chr1	151212467	151212497	id		+
chr14	103261429	103261456	id		+
chr20	52183612	52183675	id		-
chr8	22279244	22279300	id		+
chr1	52256591	52256633	id		-
chr2	178084709	178084754	id		+
chr9	72325571	72325611	id		-
chr7	44425349	44425384	id		-
chr9	111865293	111865340	id		-
chr9	88881097	88881122	id		-
chr6	37358885	37358919	id		+
chr5	148877821	148877851	id		-
chr2	206863475	206863536	id		-
chr1	224345453	224345523	id		+
chr20	61483467	61483508	id		-
chr5	61886304	61886338	id		+
chr6	36567891	36567928	id		+
chr7	127412966	127412988	id		+
chr11	2967027	2967084	id		-
chr21	46191350	46191377	id		-
chr5	180000126	180000152	id		+
chr14	97029147	97029203	id		+
chr14	61246911	61246941	id		+
chr20	18541360	18541385	id		+
chr6	7289965	7290002	id		-
chr9	133486190	133486229	id		+
chr1	23833444	23833469	id		-
chr11	118312381	118312420	id		+
chr4	152024978	152025042	id		+
chr10	14888953	14888996	id		+
chrX	17771028	17771070	id		+
chr6	112182657	112182697	id		-
chr5	145529129	145529153	id		-
chr13	48807490	48807517	id		+
chr12	102470361	102470386	id		-
chr19	3976057	3976093	id		-
chr3	41279510	41279540	id		+
chr4	103741175	103741246	id		-
chr6	2099844	2099870	id		-
chr6	117881695	117881742	id		-
chr17	75202384	75202420	id		+
chr17	5192321	5192361	id		+
chr10	126752870	126752922	id		-
chr11	118280326	118280363	id		+
chr11	8125572	8125602	id		+
chr3	55503711	55503782	id		-
chr4	83275915	83275944	id		-
chr2	29170102	29170151	id		+
chr8	146017269	146017298	id		-
chr19	7693132	7693162	id		-
chr22	35685833	35685864	id		+
chr1	14107555	14107608	id		+
chr16	58741060	58741110	id		-
chr2	61705276	61705307	id		-
chr6	150571388	150571433	id		+
chr19	6417783	6417852	id		-
chr16	15688382	15688416	id		-
chr20	24944972	24945003	id		-
chr1	205582995	205583066	id		-
chr16	66648925	66648981	id		-
chr17	49262105	49262130	id		-
chr18	32916214	32916268	id		-
chr3	24009312	24009380	id		+
chr6	108918343	108918381	id		+
chr5	133968436	133968486	id		-
chr12	1319411	1319445	id		+
chr10	76980504	76980540	id		+
chr7	101567221	101567259	id		+
chr11	64845864	64845917	id		-
chr22	32079878	32079927	id		-
chr6	18257265	18257312	id		-
chr1	214822109	214822140	id		+
chr12	104381041	104381066	id		+
chr7	42976696	42976770	id		+
chr6	79650299	79650370	id		-
chr1	171461242	171461274	id		+
chr3	127321140	127321162	id		+
chr2	182758086	182758117	id		+
chr14	104180036	104180110	id		-
chr12	4666773	4666812	id		+
chr12	16517077	16517137	id		+
chr3	45866219	45866278	id		-
chr17	61666941	61666969	id		+
chr16	89471356	89471414	id		-
chrX	24942783	24942810	id		+
chr2	178480822	178480889	id		-
chr2	74907672	74907712	id		+
chr22	40963895	40963937	id		-
chr19	2428283	2428343	id		-
chr6	79780783	79780830	id		-
chr10	5791190	5791225	id		+
chr12	393886	393926	id		-
chr13	36877261	36877286	id		-
chr9	129598285	129598345	id		+
chr3	112714016	112714045	id		+
chr11	73583903	73583970	id		-
chr20	34293163	34293198	id		-
chr5	10434757	10434787	id		+
chr8	15466869	15466934	id		+
chr1	160248436	160248486	id		-
chr13	21721503	21721561	id		+
chr3	101312014	101312057	id		+
chr17	46640931	46640955	id		-
chr1	226426703	226426751	id		-
chr1	146630734	146630799	id		-
chr12	123098281	123098308	id		+
chr13	100199288	100199315	id		+
chr7	104983040	104983072	id		-
chr3	88104630	88104656	id		-
chr7	4803735	4803769	id		+
chr2	71623435	71623473	id		+
chr10	11374197	11374226	id		+
chr14	32561515	32561568	id		+
chr7	92164196	92164234	id		+
chr3	157828359	157828393	id		+
chr22	46749631	46749663	id		+
chr2	10193907	10193958	id		+
chr1	38488444	38488473	id		+
chr10	114446588	114446624	id		+
chr12	57392988	57393044	id		-
chr9	114396558	114396610	id		+
chr12	64802799	64802835	id		+
chr19	47228072	47228104	id		-
chr1	155439415	155439453	id		-
chr7	135323323	135323393	id		+
chr17	3628686	3628721	id		+
chr19	31766852	31766896	id		-
chr10	43881481	43881509	id		-
chr5	37364019	37364057	id		-
chr6	88227797	88227836	id		-
chr2	86992231	86992258	id		+
chrX	153295534	153295575	id		-
chr20	49508511	49508552	id		-
chr6	97615955	97615993	id		-
chr8	94747192	94747224	id		-
chr5	180002533	180002605	id		+
chr14	96852319	96852353	id		+
chr2	198572118	198572160	id		+
chr17	73262381	73262433	id		+
chr1	93599712	93599743	id		+
chr4	6643551	6643579	id		+
chr1	110882860	110882893	id		+
chr2	203156099	203156146	id		+
chr16	541762	541813	id		+
chr2	10931926	10931993	id		-
chr3	101283751	101283811	id		+
chr3	20207004	20207048	id		-
chr3	191113335	191113390	id		+
chr11	118964843	118964880	id		-
chr3	51696744	51696779	id		+
chr4	1977040	1977078	id		+
chr1	51382066	51382100	id		-
chr1	35885467	35885491	id		+
chr1	64243910	64243959	id		+
chr10	27484215	27484242	id		-
chr15	91341502	91341566	id		+
chr2	9725380	9725431	id		-
chr18	8639319	8639348	id		+
chr12	50157855	50157921	id		+
chr1	1169058	1169086	id		+
chr2	109775183	109775212	id		+
chr11	47488012	47488058	id		-
chr7	6442732	6442775	id		+
chr15	69071431	69071486	id		-
chr16	24835801	24835845	id		+
chr1	200587747	200587770	id		-
chr19	37210992	37211022	id		+
chr4	17846257	17846290	id		-
chr4	762990	763021	id		+
chr14	45584158	45584206	id		+
chr5	169025506	169025552	id		+
chr7	92894083	92894112	id		+
chr8	37556105	37556144	id		+
chr2	114512766	114512811	id		-
chr1	97260673	97260698	id		+
chr15	55838266	55838303	id		-
chr5	179994946	179994980	id		+
chr20	280772	280815	id		+
chr2	67627796	67627823	id		+
chr5	87491426	87491496	id		-
chr19	45174887	45174916	id		+
chr10	15713605	15713645	id		-
chr15	90377440	90377482	id		-
chr2	44126629	44126670	id		-
chr7	104758202	104758240	id		-
chr7	29961074	29961099	id		-
chr2	71653905	71653951	id		+
chr9	96285580	96285605	id		+
chr20	42088494	42088523	id		+
chr16	2652697	2652735	id		+
chr12	12270187	12270219	id		-
chr7	140854327	140854364	id		+
chr4	141787416	141787442	id		-
chr15	74923677	74923715	id		-
chr3	24163056	24163102	id		-
chr5	137903186	137903217	id		-
chr11	95548655	95548699	id		+
chr15	49933106	49933144	id		+
chr5	127713528	127713561	id		-
chr12	133660049	133660102	id		+
chr18	57569182	57569237	id		+
chr8	48855069	48855113	id		-
chr6	97657197	97657247	id		-
chr9	135554019	135554092	id		+
chr8	11683632	11683685	id		+
chr11	112103833	112103872	id		+
chr12	58188193	58188221	id		+
chr1	225970422	225970483	id		+
chr12	57144822	57144861	id		-
chr5	179047699	179047766	id		-
chr6	100956971	100957011	id		-
chr1	153920703	153920733	id		-
chr3	33908210	33908270	id		+
chr2	191796277	191796334	id		+
chr2	30866706	30866739	id		+
chr16	653261	653295	id		+
chr4	761979	762041	id		+
chr1	24022326	24022369	id		+
chr12	89917383	89917422	id		-
chr6	87971503	87971566	id		+
chr14	68382210	68382238	id		+
chr2	171785869	171785900	id		+
chr7	77408378	77408417	id		+
chr8	100189591	100189639	id		+
chr6	349806	349857	id		+
chr4	174213359	174213390	id		+
chr12	63040332	63040363	id		-
chr4	17625796	17625857	id		+
chr3	149235796	149235819	id		-
chr5	173384990	173385033	id		+
chr6	7405564	7405588	id		+
chr1	213225183	213225223	id		+
chr20	42336404	42336448	id		+
chr9	84274946	84274983	id		-
chr14	99945441	99945466	id		-
chr6	10403739	10403769	id		-
chr16	4930831	4930904	id		+
chr12	46328229	46328287	id		-
chr8	48889357	48889391	id		+
chr17	40999403	40999452	id		+
chr8	80858020	80858075	id		-
chr18	13760213	13760270	id		+
chr3	11831993	11832038	id		-
chr14	75262552	75262594	id		+
chr22	21307205	21307251	id		+
chr10	27828776	27828805	id		+
chr1	244594912	244594958	id		-
chr2	154334199	154334253	id		-
chr17	57232435	57232503	id		-
chr7	92083860	92083918	id		+
chr18	77468526	77468581	id		+
chrX	110932529	110932552	id		+
chr1	29474681	29474746	id		-
chr7	4806093	4806122	id		+
chr7	151208394	151208438	id		-
chr3	159222255	159222288	id		+
chrX	70520763	70520809	id		+
chr3	15131935	15131993	id		-
chr2	29092574	29092610	id		-
chr1	91484129	91484158	id		-
chr15	69072770	69072829	id		-
chrX	123205028	123205065	id		+
chr1	19233503	19233548	id		-
chr16	47347697	47347729	id		-
chr4	128808305	128808366	id		+
chr18	163323	163387	id		+
chr1	36605722	36605756	id		-
chr18	25531267	25531326	id		-
chr6	1395000	1395032	id		+
chr5	14696886	14696961	id		+
chr2	240898143	240898175	id		-
chrX	154444807	154444857	id		+
chr1	179077070	179077097	id		-
chr10	76153908	76153978	id		+
chr19	46215595	46215643	id		-
chr16	22088847	22088900	id		+
chr10	58118053	58118105	id		-
chr3	173996977	173997013	id		+
chr17	26961654	26961684	id		-
chr19	1257783	1257812	id		+
chr3	196659631	196659703	id		+
chr8	64105457	64105505	id		+
chr1	8570249	8570275	id		-
chr2	239244829	239244868	id		+
chr1	235276194	235276260	id		-
chr12	98926907	98926937	id		+
chr5	112337263	112337287	id		+
chr2	10194852	10194888	id		+
chr11	46780824	46780852	id		-
chr21	34949457	34949491	id		+
chr2	176984443	176984517	id		+
chr15	75503540	75503566	id		+
chr17	26674244	26674310	id		-
chr3	154031840	154031887	id		-
chr9	133325542	133325572	id		+
chr6	155154302	155154371	id		+
chr6	35818327	35818378	id		-
chrX	12169795	12169843	id		+
chr6	18249297	18249339	id		-
chr1	40538912	40538942	id		-
chr17	44628116	44628163	id		-
chr19	35989511	35989555	id		-
chr12	66530919	66530959	id		-
chr20	23349532	23349557	id		+
chr1	27033135	27033164	id		+
chrX	9469834	9469885	id		+
chr19	33077486	33077518	id		+
chr22	45588373	45588415	id		-
chrX	16860055	16860118	id		+
chr16	71886692	71886739	id		+
chr18	77887493	77887555	id		+
chr1	169993608	169993651	id		-
chr13	33088910	33088949	id		-
chrX	70520136	70520165	id		+
chr5	56218303	56218333	id		-
chr11	85370862	85370895	id		-
chr1	17734951	17735006	id		-
chr18	25700406	25700436	id		-
chr1	245025946	245026002	id		-
chr4	30992407	30992446	id		+
chr4	108831639	108831661	id		+
chr2	131808504	131808529	id		-
chrX	102931414	102931468	id		-
chr1	44810811	44810861	id		-
chr10	5789303	5789347	id		+
chr19	30953313	30953342	id		+
chr17	30807545	30807572	id		+
chr16	70567681	70567727	id		+
chr19	44095146	44095206	id		-
chr21	38262940	38262966	id		-
chr7	56126061	56126096	id		+
chr17	29703794	29703828	id		+
chr12	50384309	50384373	id		-
chr16	3340133	3340158	id		+
chr17	16284396	16284454	id		+
chr3	127788934	127788957	id		+
chr4	110980855	110980899	id		-
chrX	122736078	122736145	id		-
chr7	155570798	155570839	id		+
chr4	24534454	24534485	id		-
chr6	117055022	117055079	id		+
chr14	55514981	55515018	id		+
chr16	24561773	24561810	id		+
chr19	34716301	34716354	id		+
chr2	152296562	152296606	id		+
chr19	30106150	30106180	id		+
chr11	85347203	85347245	id		+
chr8	48856533	48856587	id		-
chr17	61822990	61823046	id		-
chr12	1367473	1367515	id		+
chr16	3767450	3767509	id		-
chr8	42251747	42251791	id		+
chr1	44812233	44812284	id		-
chr1	38489320	38489387	id		+
chr14	75515784	75515815	id		-
chr3	40573729	40573771	id		+
chr17	7306322	7306373	id		-
chr19	53571782	53571817	id		-
chr11	47490395	47490458	id		-
chr18	24125312	24125386	id		-
chr12	69868590	69868616	id		+
chr2	242243778	242243819	id		-
chr17	27048438	27048470	id		+
chr6	36568165	36568205	id		+
chr2	201941298	201941346	id		+
chr7	39747199	39747249	id		+
chr1	214807672	214807702	id		+
chr9	104324803	104324857	id		+
chr20	42089185	42089248	id		+
chr5	64883306	64883329	id		+
chr10	22824068	22824137	id		-
chr8	74203133	74203156	id		-
chr14	69927257	69927317	id		+
chr14	23237278	23237307	id		+
chr5	137275007	137275042	id		-
chr1	27025707	27025743	id		+
chr20	31435140	31435207	id		+
chrX	96855174	96855230	id		+
chr5	36990874	36990897	id		+
chr5	14151624	14151682	id		+
chr8	104082895	104082947	id		+
chr20	61907886	61907922	id		+
chr1	28218552	28218603	id		-
chr5	154193698	154193726	id		+
chr20	32263752	32263793	id		-
chr11	62557444	62557480	id		+
chr1	110174040	110174091	id		+
chr5	68425491	68425540	id		+
chr14	71495486	71495508	id		+
chr6	5248245	5248281	id		-
chr12	132428366	132428395	id		+
chr12	133317652	133317690	id		-
chr16	67789114	67789139	id		-
chr5	112328254	112328299	id		+
chr1	71544135	71544185	id		-
chr4	108953467	108953497	id		+
chr1	6245099	6245131	id		-
chr16	87483126	87483151	id		-
chr15	44941192	44941231	id		-
chr1	112003547	112003577	id		+
chr6	136578655	136578692	id		-
chr3	142027126	142027167	id		-
chr12	120899861	120899893	id		-
chr6	146224829	146224867	id		-
chr1	168251113	168251142	id		+
chr5	154183250	154183305	id		+
chr5	130799435	130799489	id		-
chr17	5335538	5335580	id		+
chr19	47713308	47713373	id		+
chr4	39826510	39826572	id		-
chr6	26638439	26638466	id		-
chr3	78974433	78974457	id		-
chr3	38017218	38017261	id		+
chr1	182853852	182853889	id		+
chr18	44673444	44673502	id		-
chr9	80533464	80533502	id		-
chr16	14245549	14245579	id		+
chr10	74477456	74477483	id		+
chr9	20600991	20601019	id		-
chr10	102124438	102124480	id		+
chr6	99365383	99365435	id		-
chr9	133575003	133575040	id		+
chr14	23495401	23495446	id		-
chr11	47492310	47492343	id		-
chr8	93929172	93929209	id		-
chr5	10258346	10258396	id		+
chr6	47593323	47593395	id		+
chr21	30414366	30414430	id		+
chr7	51188024	51188048	id		-
chr19	30500668	30500696	id		+
chr2	201722994	201723055	id		-
chr1	229652745	229652779	id		-
chr8	120762933	120762963	id		-
chr10	112466795	112466824	id		+
chr12	122269373	122269404	id		+
chr13	28197066	28197127	id		+
chr11	9610027	9610070	id		+
chr17	40023252	40023302	id		-
chr1	10327474	10327508	id		+
chr5	89770718	89770782	id		+
chr16	46964673	46964730	id		+
chr9	37438351	37438409	id		-
chr22	30387817	30387848	id		+
chr9	90254294	90254326	id		+
chr10	101476190	101476216	id		-
chr1	101441761	101441797	id		+
chr19	2271869	2271913	id		+
chr6	13802548	13802580	id		-
chr7	104997348	104997392	id		-
chr13	31725829	31725863	id		-
chr7	86785282	86785341	id		+
chr6	16146406	16146437	id		+
chr1	151421615	151421661	id		-
chr10	100202584	100202627	id		-
chr21	32494350	32494377	id		-
chr11	94863948	94863975	id		+
chr10	119800018	119800043	id		-
chr2	213313634	213313673	id		-
chr17	73843959	73843986	id		-
chr1	43161737	43161771	id		+
chr1	173902724	173902763	id		-
chr2	233722945	233722994	id		+
chr1	197091407	197091431	id		-
chr6	7884572	7884612	id		-
chr7	120610854	120610884	id		+
chr5	140785987	140786017	id		+
chr9	119462179	119462226	id		+
chr1	90050115	90050184	id		+
chr12	110989688	110989743	id		-
chr5	114949328	114949392	id		-
chr3	44400459	44400493	id		+
chr3	140684540	140684579	id		+
chr15	44854849	44854895	id		+
chr12	50399110	50399139	id		-
chrX	44937717	44937746	id		+
chr9	34252223	34252274	id		+
chr5	140085403	140085468	id		+
chr12	95881124	95881166	id		+
chrX	20143861	20143913	id		-
chr21	30716699	30716741	id		+
chr1	114518650	114518683	id		+
chr19	36036823	36036855	id		+
chr4	24540713	24540765	id		-
chr9	139581689	139581713	id		-
chr2	224621526	224621581	id		-
chr10	89726731	89726782	id		+
chr22	28247828	28247880	id		-
chr5	137750831	137750879	id		+
chr11	62334901	62334925	id		-
chr1	171502032	171502082	id		+
chr2	44176723	44176791	id		-
chr7	155496116	155496162	id		+
chr12	112499094	112499146	id		-
chr1	14150313	14150354	id		+
chr17	40761236	40761272	id		-
chr13	46110068	46110096	id		+
chr2	228419221	228419280	id		+
chr5	133942688	133942724	id		-
chr7	23240304	23240345	id		+
chrX	53447745	53447774	id		-
chr6	34556965	34557023	id		-
chr21	35889259	35889331	id		-
chr7	38797952	38797989	id		-
chr20	470471	470518	id		-
chr2	97297091	97297141	id		-
chr1	16192597	16192620	id		+
chr6	57054187	57054231	id		-
chr12	120902948	120902972	id		-
chr1	55316027	55316081	id		-
chr3	98463330	98463377	id		+
chr8	61689203	61689228	id		+
chr17	45734226	45734276	id		+
chr2	27809019	27809059	id		+
chr1	27029469	27029517	id		+
chr5	176638018	176638084	id		+
chr1	235594021	235594051	id		+
chr2	9770331	9770359	id		-
chr18	33571925	33571953	id		-
chr3	169834955	169834981	id		-
chr10	50731406	50731442	id		-
chr20	47731062	47731118	id		-
chr3	195778068	195778095	id		-
chr5	78615864	78615920	id		+
chrX	44893792	44893817	id		+
chr18	33290013	33290068	id		+
chr7	158436878	158436919	id		-
chr15	52844040	52844104	id		-
chr7	92914696	92914742	id		+
chr4	30733560	30733595	id		+
chr4	129785042	129785072	id		+
chr20	34326785	34326835	id		-
chr19	58353345	58353376	id		+
chr19	44998764	44998802	id		-
chr16	23649827	23649858	id		-
chr19	44471424	44471455	id		+
chr4	74017200	74017240	id		-
chr13	21417063	21417096	id		-
chr17	45012878	45012909	id		+
chr15	69735450	69735486	id		+
chr7	70256882	70256934	id		+
chrX	109287311	109287339	id		+
chr5	137088533	137088597	id		-
chr21	38078707	38078736	id		+
chr10	27400974	27401033	id		-
chr14	71577675	71577726	id		+
chr10	120929326	120929353	id		-
chr22	45581184	45581224	id		+
chr18	2587828	2587854	id		+
chr5	78692782	78692813	id		-
chr19	19175890	19175918	id		+
chrX	122734913	122734960	id		-
chr11	65911944	65911990	id		+
chr15	64657879	64657934	id		-
chr7	140398990	140399045	id		+
chr5	145495182	145495246	id		-
chr17	41181106	41181131	id		+
chr17	1359254	1359311	id		-
chr18	51728845	51728910	id		-
chr18	29498699	29498730	id		-
chr6	158744459	158744508	id		+
chr22	21272261	21272288	id		+
chr7	135279343	135279371	id		+
chr6	34741343	34741374	id		+
chr10	131940336	131940376	id		+
chr3	69097038	69097083	id		-
chr1	68942607	68942650	id		-
chr12	49446786	49446813	id		-
chr18	43671757	43671811	id		-
chr10	13359882	13359925	id		-
chrX	133623004	133623038	id		+
chr6	52957249	52957304	id		+
chr17	18112230	18112299	id		+
chr12	57451338	57451383	id		-
chr2	233600695	233600724	id		+
chr14	61439281	61439309	id		-
chr22	29680526	29680551	id		+
chr21	45550887	45550933	id		+
chr9	88938536	88938567	id		-
chr2	118589055	118589083	id		+
chr1	162192732	162192787	id		+
chr18	12329688	12329747	id		-
chr1	1206821	1206888	id		-
chr2	136148281	136148310	id		-
chr9	17796411	17796444	id		+
chr6	20491615	20491643	id		+
chr3	38561671	38561696	id		+
chr11	61170439	61170494	id		-
chr20	55953319	55953389	id		+
chr4	100800275	100800346	id		-
chr17	56423497	56423528	id		-
chr2	197636598	197636661	id		-
chr4	183836129	183836180	id		-
chr19	12575467	12575502	id		-
chr1	179834359	179834390	id		-
chr5	95119522	95119595	id		+
chr7	101899673	101899730	id		+
chr1	150238731	150238771	id		-
chr22	29685303	29685377	id		+
chr19	57802638	57802695	id		+
chr1	110889188	110889214	id		+
chrX	47494914	47494948	id		-
chr3	146241813	146241842	id		-
chr1	15897154	15897218	id		+
chr11	62533133	62533181	id		+
chr9	125582488	125582558	id		-
chr10	22616687	22616715	id		+
chr15	90814895	90814927	id		+
chr2	25017574	25017622	id		+
chr5	114546769	114546816	id		-
chr18	52892779	52892852	id		-
chr21	30699670	30699700	id		+
chr1	39896479	39896503	id		+
chr1	111506280	111506307	id		-
chr12	52389109	52389143	id		+
chr12	108916601	108916632	id		-
chr8	99478428	99478459	id		-
chr12	109039506	109039548	id		-
chr18	9951933	9951972	id		+
chr3	52518371	52518416	id		+
chr6	34843813	34843888	id		+
chr4	7034133	7034194	id		+
chr12	6715467	6715498	id		-
chr1	21475935	21475983	id		-
chr7	39746317	39746365	id		+
chr2	135907984	135908013	id		+
chr17	60077850	60077902	id		-
chr22	42070707	42070768	id		-
chr1	220947093	220947149	id		+
chr3	196664772	196664800	id		-
chr9	139781855	139781889	id		+
chr7	102989714	102989773	id		+
chr21	46221141	46221202	id		-
chr15	75212737	75212784	id		-
chr1	169349957	169349983	id		+
chr7	4804532	4804570	id		+
chr11	494527	494581	id		-
chr13	21353850	21353880	id		-
chr3	48711908	48711937	id		-
chr1	68603462	68603505	id		-
chr20	62521443	62521487	id		+
chr5	67596140	67596199	id		+
chr1	236646626	236646684	id		+
chr2	96943382	96943421	id		-
chr1	185266321	185266370	id		-
chr1	211919449	211919509	id		-
chr6	93964366	93964398	id		-
chr14	23519345	23519367	id		-
chr8	37553504	37553533	id		+
chr14	31358875	31358935	id		+
chr2	151326057	151326111	id		-
chr2	61757913	61757949	id		-
chr5	142607736	142607768	id		+
chr1	169347699	169347736	id		+
chr8	59360520	59360570	id		+
chr5	137842962	137843008	id		-
chr10	126838920	126838975	id		-
chr12	133330991	133331020	id		-
chr2	228393845	228393875	id		+
chr6	111216430	111216456	id		+
chr8	27633028	27633051	id		+
chr10	62548515	62548548	id		+
chr19	57985428	57985454	id		-
chr14	57674250	57674292	id		-
chr7	105889951	105890007	id		-
chr22	38884621	38884677	id		-
chr12	65138613	65138668	id		-
chr8	81434180	81434217	id		+
chr2	71214377	71214441	id		-
chr8	12942771	12942833	id		-
chr3	128889755	128889791	id		-
chr20	3765659	3765707	id		-
chr10	193721	193784	id		+
chr19	34922657	34922722	id		+
chr19	1585959	1586020	id		-
chr18	44660910	44660965	id		-
chr16	75384770	75384805	id		-
chr21	32493522	32493565	id		-
chr11	35700010	35700045	id		+
chr1	33251954	33251988	id		-
chr6	138764323	138764349	id		-
chr1	29444522	29444569	id		+
chr9	88284419	88284481	id		-
chr6	73752493	73752548	id		+
chr14	67465191	67465217	id		+
chr5	179135980	179136016	id		+
chr6	111208709	111208769	id		+
chr6	36198097	36198145	id		+
chr12	54744530	54744598	id		+
chr19	40747937	40747966	id		-
chr15	64462840	64462885	id		-
chr12	994541	994585	id		+
chr1	43150347	43150422	id		+
chr1	172580874	172580911	id		+
chr5	43292712	43292786	id		-
chr20	45872786	45872816	id		-
chr2	174820275	174820329	id		-
chr10	126844675	126844735	id		-
chr3	100447756	100447783	id		+
chr21	38336533	38336579	id		-
chr5	130729085	130729122	id		+
chr6	151679031	151679092	id		+
chrX	48435610	48435645	id		+
chr7	101506103	101506133	id		+
chr12	107386549	107386611	id		-
chr7	156945197	156945246	id		+
chr12	70640767	70640793	id		+
chr15	66181871	66181922	id		+
chr12	62764348	62764405	id		+
chr12	12796684	12796712	id		+
chr3	9466170	9466224	id		+
chr12	4399470	4399525	id		+
chr2	8997031	8997072	id		-
chr1	7184254	7184279	id		+
chr2	37072220	37072250	id		-
chr7	4806154	4806177	id		+
chr8	103293560	103293631	id		-
chr1	150596896	150596968	id		-
chr6	114274670	114274724	id		-
chr5	78617443	78617495	id		+
chr5	176562911	176562954	id		+
chr15	64380969	64381005	id		-
chr17	66252973	66253030	id		+
chr15	38643247	38643313	id		+
chr18	43846625	43846660	id		+
chr5	149933789	149933817	id		+
chr4	160260314	160260366	id		+
chr7	112407475	112407505	id		-
chr19	40320519	40320543	id		-
chr2	86968055	86968085	id		+
chr1	65387455	65387513	id		-
chrX	41209114	41209149	id		+
chr7	19735944	19735972	id		-
chr12	441016	441065	id		-
chr7	135661998	135662039	id		-
chr17	27610765	27610802	id		-
chr11	43340199	43340253	id		+
chr13	33208004	33208036	id		+
chr5	179045700	179045763	id		-
chr19	57954688	57954712	id		+
chr4	20270444	20270502	id		+
chr2	69548138	69548205	id		-
chr6	107969912	107969940	id		+
chr7	1581825	1581852	id		+
chr11	22646203	22646251	id		-
chr11	125465819	125465853	id		+
chr2	227716918	227716942	id		+
chr6	84053287	84053325	id		-
chr19	11944557	11944607	id		+
chr10	76004384	76004433	id		+
chr11	92088210	92088260	id		+
chr5	14194709	14194744	id		+
chr10	103573336	103573362	id		-
chr12	389982	390049	id		-
chr10	60129017	60129070	id		+
chr12	105416601	105416640	id		-
chr20	23357631	23357675	id		-
chr9	132581072	132581118	id		-
chr10	5807744	5807805	id		-
chr9	114397714	114397789	id		+
chr12	56666526	56666565	id		-
chr1	179317986	179318016	id		+
chr9	123942807	123942858	id		-
chr12	64812795	64812845	id		+
chr11	10820759	10820822	id		-
chr1	12569224	12569254	id		+
chr13	41766985	41767048	id		-
chr2	211297754	211297777	id		-
chr3	113438982	113439021	id		-
chr12	1349826	1349858	id		+
chr12	7347333	7347367	id		+
chr15	57579876	57579901	id		+
chr20	2448305	2448351	id		-
chr12	1333601	1333655	id		+
chr16	30456593	30456643	id		-
chr15	41293169	41293199	id		-
chr19	21304553	21304612	id		+
chr12	57395271	57395311	id		-
chr2	225378240	225378294	id		-
chr1	25551502	25551539	id		-
chr2	170428489	170428523	id		-
chr3	185534713	185534781	id		-
chr15	93570152	93570197	id		+
chr8	94748159	94748200	id		-
chr6	85451599	85451643	id		-
chr12	49086880	49086928	id		-
chr10	93623361	93623415	id		+
chr1	158065400	158065431	id		+
chr8	77618007	77618047	id		+
chr5	173384549	173384595	id		+
chr5	41730558	41730583	id		-
chr4	122860126	122860167	id		-
chr17	59160822	59160878	id		+
chr21	33066534	33066601	id		-
chr3	37031392	37031427	id		-
chr2	110375960	110376016	id		+
chr12	123254519	123254591	id		+
chr2	223510124	223510198	id		-
chr3	152024014	152024039	id		+
chr10	114388459	114388484	id		+
chr11	74718632	74718703	id		+
chr10	5849747	5849812	id		-
chr1	150549842	150549912	id		-
chr19	30502629	30502672	id		+
chr2	231913402	231913468	id		+
chr16	23598601	23598627	id		-
chr2	128481916	128481965	id		-
chr21	34930358	34930385	id		+
chr17	16252407	16252450	id		-
chr3	12882388	12882454	id		-
chr17	46700266	46700291	id		-
chr6	17687242	17687292	id		-
chr13	29251587	29251624	id		+
chr18	60998300	60998344	id		-
chr6	114258494	114258519	id		-
chr22	22114415	22114453	id		-
chr19	57723013	57723042	id		+
chr2	202901625	202901655	id		+
chr12	4411757	4411793	id		+
chr10	103717955	103718000	id		-
chr3	127341138	127341182	id		+
chr4	39893336	39893359	id		-
chr6	111685105	111685134	id		-
chr1	243329007	243329035	id		-
chr10	124189692	124189747	id		+
chr12	64823978	64824009	id		+
chr14	35180143	35180201	id		-
chr8	146279596	146279630	id		+
chr6	42979222	42979279	id		+
chr13	28856441	28856469	id		+
chr7	29960845	29960883	id		-
chr13	27261256	27261295	id		+
chr8	30657111	30657174	id		-
chr3	122144251	122144282	id		-
chr6	76312264	76312297	id		+
chr17	4578103	4578132	id		-
chr5	180687462	180687492	id		-
chr1	220312434	220312481	id		+
chr17	54966377	54966447	id		-
chr9	97222069	97222106	id		+
chr3	93772073	93772140	id		+
chr17	37563739	37563786	id		-
chr1	109759089	109759116	id		+
chr6	160156904	160156941	id		+
chr4	71848076	71848101	id		+
chr3	120114996	120115022	id		-
chr14	70234934	70234964	id		+
chr3	141464236	141464286	id		+
chr6	99991212	99991267	id		-
chr12	95877528	95877577	id		+
chr2	118588410	118588476	id		+
chr1	156252397	156252435	id		-
chr5	85916509	85916558	id		+
chrX	147031617	147031659	id		+
chr19	48259192	48259219	id		+
chr20	49510032	49510078	id		-
chr20	61566654	61566724	id		-
chr1	91485036	91485110	id		-
chr17	18694293	18694336	id		+
chr3	41280721	41280750	id		+
chr2	202568870	202568918	id		-
chrX	39932818	39932866	id		-
chr8	37595519	37595547	id		+
chr13	98671986	98672046	id		+
chr1	62910576	62910650	id		+
chr3	88202434	88202465	id		+
chr20	10385883	10385914	id		-
chr10	112596883	112596924	id		+
chr11	116752337	116752391	id		-
chr5	148733994	148734062	id		+
chr1	229730286	229730340	id		-
chr3	113680128	113680154	id		+
chr12	50869758	50869789	id		+
chr18	13762869	13762909	id		+
chr8	37555307	37555334	id		+
chr3	139069882	139069910	id		+
chr12	49331481	49331509	id		-
chr1	202910390	202910417	id		-
chr7	27180771	27180811	id		-
chr16	18816664	18816717	id		-
chr12	64840099	64840125	id		+
chr10	22618200	22618242	id		+
chr3	23931840	23931882	id		+
chr14	21693012	21693047	id		-
chr6	170103890	170103925	id		+
chr11	34099055	34099122	id		+
chr16	23584800	23584844	id		+
chr22	28916435	28916492	id		-
chrX	53563425	53563500	id		-
chr20	54972391	54972425	id		+
chr21	35889701	35889747	id		-
chr16	66652637	66652660	id		-
chr8	81897794	81897841	id		-
chr9	23692428	23692462	id		-
chr3	52873723	52873755	id		-
chr14	59954469	59954528	id		+
chr11	61172712	61172787	id		-
chr15	68502044	68502089	id		-
chr22	41166613	41166656	id		-
chr6	109309731	109309788	id		-
chr2	191555786	191555846	id		+
chr7	111851538	111851572	id		+
chr15	27014066	27014103	id		-
chr19	4443343	4443388	id		+
chr4	68482468	68482513	id		-
chr1	155300835	155300865	id		+
chr2	32738069	32738106	id		+
chr8	106467608	106467635	id		+
chr4	141446080	141446103	id		+
chr3	32523770	32523843	id		-
chr14	99977612	99977646	id		+
chr2	27629275	27629320	id		-
chr9	104172205	104172265	id		+
chr15	89175324	89175390	id		+
chr16	58750038	58750074	id		-
chr7	131179498	131179537	id		+
chr12	112945314	112945376	id		+
chr20	61572894	61572920	id		+
chr17	62498459	62498493	id		-
chr12	54744607	54744659	id		+
chr13	73650640	73650688	id		+
chr4	77890980	77891017	id		+
chr10	7841847	7841878	id		+
chr17	8350128	8350155	id		+
chr1	171539911	171539955	id		+
chr13	24459049	24459071	id		-
chr3	15088693	15088738	id		+
chr1	67878003	67878048	id		-
chr11	70053404	70053431	id		+
chr8	77617428	77617471	id		+
chr2	182759056	182759083	id		+
chr3	197680914	197680943	id		+
chr13	21354529	21354567	id		-
chr6	150132468	150132505	id		+
chr8	42027171	42027217	id		+
chr2	55516640	55516666	id		-
chr19	13233585	13233649	id		+
chr14	67769234	67769268	id		+
chr1	207218909	207218941	id		-
chr1	162495952	162495997	id		+
chr7	156759052	156759105	id		+
chr5	134261655	134261690	id		+
chr2	101010185	101010225	id		-
chr22	38363641	38363694	id		+
chr5	36239276	36239320	id		-
chr3	136446490	136446529	id		-
chr3	142725014	142725044	id		+
chr7	150933166	150933219	id		+
chr2	47129379	47129420	id		-
chr5	32364060	32364088	id		-
chr10	98983176	98983212	id		-
chr15	69699273	69699316	id		+
chr6	79786333	79786356	id		-
chr1	179887156	179887216	id		+
chr14	74183873	74183911	id		-
chr19	58806599	58806646	id		+
chr3	158410193	158410265	id		+
chr11	89935349	89935379	id		-
chr2	69551805	69551868	id		-
chr18	12793843	12793909	id		-
chr1	243939095	243939149	id		-
chr3	56680986	56681014	id		-
chr10	111878980	111879008	id		+
chr19	33076932	33076963	id		+
chrX	108885514	108885558	id		-
chr8	95522644	95522708	id		-
chr5	145890387	145890426	id		+
chr8	37607088	37607129	id		+
chr15	77404801	77404837	id		-
chr6	109001747	109001780	id		+
chr8	146015213	146015259	id		-
chr18	9955069	9955143	id		+
chr1	212114396	212114429	id		-
chr4	17832657	17832710	id		+
chr4	6864510	6864537	id		+
chr19	58016024	58016055	id		+
chr5	135510228	135510294	id		+
chr8	41363818	41363851	id		+
chr10	13360792	13360839	id		-
chr3	184052859	184052934	id		+
chr12	49061697	49061724	id		-
chr8	117701889	117701924	id		-
chr17	47778666	47778721	id		-
chr1	151132359	151132392	id		-
chr1	182810591	182810634	id		+
chr5	82370110	82370152	id		-
chr9	96870794	96870847	id		+
chr5	145862884	145862939	id		+
chrX	133634271	133634341	id		+
chr12	121159418	121159478	id		+
chr9	123952969	123953004	id		-
chr10	98744876	98744929	id		+
chr1	198149415	198149471	id		+
chr17	27958532	27958570	id		-
chr1	235274300	235274350	id		-
chr1	7827394	7827434	id		+
chr1	215766666	215766690	id		+
chr8	73939197	73939236	id		+
chr12	31633101	31633140	id		-
chr9	80937409	80937468	id		+
chr15	91301975	91302011	id		+
chr5	137521335	137521368	id		+
chr1	78272688	78272723	id		+
chr3	141644445	141644490	id		+
chr8	17427507	17427531	id		+
chr6	128627976	128628005	id		-
chr6	87910855	87910883	id		+
chr12	48535125	48535164	id		+
chr1	78434021	78434063	id		-
chrX	24025678	24025716	id		-
chr2	217027816	217027848	id		+
chr3	55502708	55502770	id		-
chr8	28423912	28423980	id		+
chr4	24538757	24538788	id		-
chr5	109182290	109182318	id		+
chr1	91402090	91402135	id		-
chr17	42957921	42957956	id		-
chr21	34640597	34640646	id		+
chr2	118588751	118588797	id		+
chr2	242384212	242384241	id		+
chr1	214786863	214786918	id		+
chr22	31900390	31900427	id		+
chr22	36319899	36319930	id		-
chr1	110889092	110889147	id		+
chr4	26435359	26435392	id		+
chr16	67182004	67182056	id		+
chr11	233797	233841	id		-
chr1	19443794	19443845	id		-
chr16	29820929	29820997	id		+
chr20	62895795	62895825	id		+
chr12	98939207	98939237	id		+
chr9	5097515	5097546	id		+
chr12	88591220	88591269	id		+
chr21	46207571	46207595	id		-
chr15	90444034	90444106	id		-
chr13	27641552	27641627	id		-
chr5	179446669	179446717	id		-
chr17	62500872	62500945	id		-
chr9	135163622	135163651	id		-
chr7	155522912	155522955	id		+
chr5	176368529	176368558	id		-
chr7	156984539	156984569	id		+
chr2	33809262	33809288	id		-
chr1	24114653	24114712	id		+
chr22	28282343	28282383	id		-
chr18	9399132	9399188	id		+
chr1	116946523	116946583	id		+
chr12	49332614	49332643	id		-
chr5	112349163	112349210	id		+
chr6	108924222	108924246	id		+
chr16	19543810	19543855	id		+
chr13	33002230	33002283	id		-
chr10	129910649	129910708	id		-
chr1	17736331	17736370	id		-
chr5	162864624	162864650	id		+
chr1	156219811	156219843	id		-
chr13	20282785	20282814	id		-
chrX	19378786	19378825	id		+
chr2	61298843	61298893	id		+
chr7	100482348	100482382	id		+
chr2	152295197	152295234	id		+
chr10	5788816	5788850	id		+
chr2	239309037	239309072	id		+
chr12	69652797	69652853	id		+
chr10	102684637	102684676	id		+
chr1	213168268	213168300	id		-
chr13	21751556	21751618	id		+
chr1	185284364	185284388	id		-
chr19	19618716	19618746	id		+
chr10	120077597	120077622	id		-
chr2	131905832	131905905	id		+
chr14	31355412	31355479	id		+
chr4	20331241	20331275	id		+
chr15	38643779	38643801	id		+
chr6	116525875	116525904	id		+
chr8	15559049	15559082	id		+
chr5	140027148	140027180	id		-
chr3	61808622	61808667	id		+
chr19	40777839	40777861	id		-
chr15	85545004	85545032	id		+
chr8	30536790	30536858	id		-
chr7	38247245	38247272	id		+
chr5	172195677	172195709	id		-
chr18	47797773	47797835	id		-
chr6	80986156	80986206	id		+
chr8	99056876	99056905	id		-
chr18	47017938	47017981	id		-
chr6	116598329	116598400	id		-
chr5	170833596	170833625	id		+
chr15	90814714	90814743	id		+
chr8	37716594	37716640	id		-
chr12	27955130	27955198	id		+
chr20	5990495	5990553	id		+
chr6	159046745	159046786	id		+
chr14	21731610	21731663	id		-
chr16	69338366	69338393	id		+
chr4	24538449	24538487	id		-
chr1	162467955	162467998	id		+
chr1	93159855	93159885	id		-
chr1	51296259	51296285	id		-
chr5	139838823	139838868	id		+
chr11	64532912	64532938	id		-
chr12	102559174	102559203	id		+
chr18	46938549	46938587	id		-
chr7	106729805	106729844	id		+
chr8	37556021	37556069	id		+
chr6	143190507	143190546	id		-
chr1	39329959	39330015	id		-
chr1	46829108	46829154	id		+
chr5	178311295	178311359	id		+
chr17	2585271	2585303	id		+
chr1	101342766	101342821	id		-
chr6	136610784	136610835	id		-
chr1	12337486	12337534	id		+
chr1	39457033	39457067	id		+
chrX	135045477	135045503	id		-
chr10	8113479	8113501	id		+
chr20	17943201	17943259	id		-
chr6	36455477	36455550	id		+
chr12	53581956	53581998	id		+
chr20	56937881	56937907	id		+
chr22	41324919	41324958	id		+
chr22	42981311	42981381	id		-
chr13	99103292	99103327	id		-
chr13	99055854	99055897	id		+
chr7	32526146	32526172	id		-
chr19	16757243	16757266	id		-
chr11	8126605	8126636	id		+
chr19	3979973	3980009	id		-
chr8	54908396	54908456	id		-
chr14	56765122	56765178	id		+
chr7	21940895	21940921	id		-
chr5	32602469	32602536	id		+
chr4	40817821	40817849	id		-
chr8	64099811	64099885	id		+
chr19	12799735	12799803	id		-
chr2	157442550	157442589	id		+
chr10	32629111	32629140	id		-
chr2	213222009	213222047	id		-
chr7	148575648	148575691	id		-
chr1	235974579	235974630	id		-
chrX	131209290	131209352	id		+
chr7	107842690	107842716	id		-
chr2	152954238	152954266	id		-
chr20	34319473	34319503	id		-
chr2	169598315	169598356	id		+
chrX	73810755	73810781	id		-
chrX	53409436	53409462	id		-
chr11	115102081	115102109	id		-
chr4	17842473	17842524	id		+
chr5	112355668	112355735	id		+
chr19	7085106	7085171	id		+
chr20	43706462	43706528	id		+
chr9	123550194	123550231	id		-
chr6	88404539	88404582	id		-
chr1	203766042	203766084	id		+
chr18	13762012	13762057	id		+
chr3	3213972	3214013	id		-
chr15	72792246	72792291	id		+
chr19	53571918	53571963	id		-
chr17	75085323	75085353	id		+
chr7	141356983	141357057	id		-
chr9	136895719	136895748	id		-
chr18	52894943	52894974	id		-
chr7	95906534	95906573	id		-
chr21	40190389	40190422	id		+
chrX	48770662	48770721	id		-
chr1	153634782	153634822	id		-
chr1	16576695	16576730	id		-
chr1	184363924	184363978	id		+
chr3	142775588	142775634	id		+
chr15	66181942	66181996	id		+
chr12	19323818	19323868	id		+
chrX	44934561	44934588	id		+
chr1	47141188	47141223	id		-
chr19	9524222	9524262	id		-
chr20	18123182	18123232	id		+
chr13	30142340	30142372	id		-
chr2	29170768	29170820	id		+
chr1	78424453	78424508	id		-
chr12	101787350	101787422	id		-
chr1	215793070	215793120	id		+
chr8	18725408	18725440	id		-
chrX	119572163	119572219	id		-
chr5	56191441	56191475	id		+
chr7	155511191	155511241	id		+
chr8	71108187	71108210	id		-
chr2	10054832	10054864	id		+
chr17	65185769	65185796	id		-
chr5	61887414	61887470	id		+
chr1	111717620	111717662	id		+
chr20	42335165	42335195	id		+
chr19	52390716	52390765	id		-
chr5	145855965	145856035	id		+
chr17	37561037	37561087	id		-
chr10	28822928	28822963	id		+
chr10	50666524	50666569	id		-
chr3	126751572	126751607	id		+
chr21	33036103	33036178	id		+
chr12	21794887	21794917	id		-
chr19	13255390	13255438	id		-
chr8	124373790	124373860	id		-
chr3	133293932	133293981	id		+
chr6	56965137	56965165	id		+
chr3	51430086	51430137	id		+
chr14	71387498	71387560	id		+
chr19	40553295	40553330	id		-
chr7	29961471	29961520	id		-
chr1	27652407	27652452	id		+
chr11	122928350	122928409	id		-
chr1	225677810	225677848	id		-
chr15	25611379	25611407	id		-
chr6	79786632	79786699	id		-
chr12	50524145	50524207	id		-
chr1	41477334	41477365	id		+
chr2	109473252	109473283	id		+
chr4	52888589	52888650	id		-
chr9	32973345	32973419	id		-
chr20	5171719	5171746	id		+
chr9	140195367	140195398	id		-
chr1	150280661	150280688	id		+
chr10	64952859	64952885	id		-
chrX	17757273	17757298	id		+
chrX	67754706	67754731	id		+
chr15	75692442	75692487	id		-
chr1	212793787	212793832	id		+
chr5	10402278	10402345	id		+
chr18	9547322	9547353	id		-
chr2	225376131	225376160	id		-
chrX	47307878	47307927	id		-
chr5	34831715	34831739	id		+
chr9	103108288	103108323	id		-
chr15	63358251	63358285	id		+
chrX	47494990	47495055	id		-
chrX	119670810	119670844	id		-
chr1	89320613	89320648	id		-
chr13	42875169	42875196	id		+
chr6	153027646	153027674	id		+
chrX	41202996	41203055	id		+
chr1	150238905	150238963	id		-
chr1	115247475	115247544	id		-
chr1	210028778	210028814	id		+
chr10	32298610	32298645	id		-
chr1	153634515	153634568	id		-
chr1	61702597	61702636	id		+
chr3	124984327	124984378	id		-
chr17	73773465	73773512	id		-
chr12	1018091	1018126	id		+
chr3	42266022	42266086	id		+
chr13	45915178	45915226	id		-
chr5	32602636	32602666	id		+
chr2	208629994	208630053	id		-
chr6	26056637	26056665	id		-
chr4	100478414	100478448	id		-
chr8	81885006	81885072	id		-
chr10	114484158	114484189	id		+
chrX	119572478	119572547	id		-
chr11	18428840	18428895	id		+
chr8	98736843	98736871	id		+
chr4	1918681	1918723	id		+
chr14	64990428	64990464	id		+
chr1	154127954	154127981	id		-
chr2	62451805	62451842	id		+
chr11	8708478	8708525	id		+
chr1	151414615	151414643	id		-
chr1	145115749	145115802	id		+
chr6	107969220	107969254	id		+
chr13	48517314	48517362	id		-
chr1	32374355	32374391	id		-
chr19	12812189	12812248	id		-
chr12	121137182	121137248	id		+
chr3	158203241	158203272	id		+
chr12	117612547	117612587	id		-
chr2	219094351	219094406	id		+
chr6	165849560	165849591	id		-
chr13	108859845	108859884	id		-
chr1	161183946	161183982	id		+
chr6	28269680	28269732	id		+
chr3	130744137	130744172	id		-
chr5	61923983	61924056	id		+
chr22	42302287	42302330	id		+
chr12	70640515	70640576	id		+
chr12	93190448	93190489	id		-
chr12	122499858	122499915	id		+
chr20	60883162	60883212	id		+
chr3	23298698	23298754	id		+
chr6	4873853	4873903	id		+
chr22	18211112	18211176	id		+
chr7	148878752	148878781	id		+
chr1	228582299	228582348	id		-
chr4	83279816	83279845	id		-
chr1	169101784	169101821	id		-
chrX	44833887	44833910	id		+
chr6	131216109	131216166	id		-
chr17	45195386	45195417	id		-
chrX	47084242	47084271	id		+
chr19	34942957	34942993	id		+
chr17	80079172	80079217	id		-
chr12	12795194	12795254	id		+
chr17	78519366	78519390	id		+
chr1	93297595	93297667	id		+
chr20	35400176	35400216	id		-
chr1	27105511	27105551	id		+
chr1	70727325	70727356	id		-
chr9	137023686	137023728	id		+
chr3	128615323	128615351	id		+
chr19	20117300	20117325	id		-
chr2	234746082	234746137	id		-
chr5	176733681	176733713	id		+
chr13	100204528	100204574	id		+
chr6	17616871	17616901	id		-
chr5	106952361	106952400	id		-
chr5	158584974	158585042	id		-
chr14	103276658	103276696	id		+
chr18	47018156	47018205	id		-
chr8	17914222	17914252	id		-
chr12	69237753	69237789	id		+
chr5	137506550	137506581	id		-
chr12	88589857	88589927	id		+
chr10	81074710	81074747	id		+
chr20	36702689	36702716	id		+
chr8	41792197	41792231	id		-
chr20	3888873	3888908	id		+
chr13	114293060	114293086	id		+
chr22	28312827	28312861	id		-
chr19	1418177	1418241	id		+
chr9	74374097	74374143	id		-
chr1	3800969	3801027	id		+
chr4	88116486	88116537	id		-
chr2	71215088	71215160	id		-
chr18	57000329	57000360	id		-
chr20	44690846	44690879	id		-
chr12	51636161	51636225	id		+
chr1	202914214	202914276	id		-
chr1	205057267	205057307	id		-
chr19	47712872	47712938	id		+
chr1	68648013	68648050	id		-
chr16	30536452	30536492	id		-
chr3	196665051	196665106	id		-
chr1	12072680	12072725	id		+
chr22	25436647	25436695	id		+
chr21	30420129	30420161	id		+
chr19	30504496	30504546	id		+
chr15	83670467	83670518	id		-
chr1	211839432	211839477	id		-
chr18	57569955	57570009	id		+
chr20	23357305	23357359	id		-
chr3	52873917	52873960	id		-
chr10	14561363	14561429	id		-
chr21	35476817	35476880	id		+
chr20	30784178	30784230	id		-
chr12	120899482	120899554	id		-
chr6	46622607	46622647	id		+
chr1	211484587	211484633	id		+
chr10	119805536	119805604	id		-
chrX	30694973	30694998	id		+
chr8	37612513	37612535	id		+
chr10	7326367	7326407	id		-
chr8	106337003	106337032	id		+
chr19	44094912	44094976	id		-
chr5	10279447	10279519	id		-
chr12	64827310	64827374	id		+
chr16	23646347	23646380	id		-
chr6	17660371	17660404	id		-
chr6	24172599	24172642	id		-
chr12	115118911	115118944	id		-
chr10	27332434	27332468	id		-
chr12	6840793	6840821	id		+
chr4	157828592	157828644	id		-
chr22	38886158	38886230	id		-
chr2	10584603	10584644	id		-
chr17	1946617	1946651	id		+
chr10	81114037	81114068	id		+
chr7	48017776	48017809	id		-
chrX	53240737	53240807	id		-
chr1	57176921	57176988	id		+
chr1	59143182	59143211	id		-
chr10	88220214	88220247	id		-
chr19	52381636	52381677	id		-
chr6	36076785	36076824	id		+
chr8	17144395	17144450	id		+
chr1	86164004	86164032	id		-
chr5	175955183	175955258	id		-
chr8	119122839	119122896	id		-
chr19	58264926	58264957	id		+
chrX	70683457	70683497	id		+
chr1	198288846	198288913	id		+
chr1	179833832	179833881	id		-
chr9	123213478	123213523	id		-
chr10	5768767	5768799	id		+
chr16	66651623	66651655	id		-
chr17	52985397	52985421	id		+
chr18	43845320	43845389	id		+
chr12	42481313	42481366	id		-
chrX	100667379	100667437	id		+
chr17	56492589	56492614	id		-
chrX	133523057	133523083	id		+
chr6	149134288	149134316	id		+
chr1	1819842	1819894	id		-
chr4	121738987	121739040	id		-
chr17	55343279	55343352	id		+
chr10	112057389	112057436	id		-
chr10	123659379	123659432	id		-
chr1	118167490	118167539	id		+
chr12	6697013	6697050	id		-
chr9	95012141	95012210	id		-
chr8	74868230	74868278	id		-
chr7	158430027	158430052	id		-
chr9	130699334	130699382	id		-
chr19	34846101	34846172	id		+
chr13	39587870	39587897	id		-
chr15	40515265	40515317	id		+
chr10	75530832	75530855	id		+
chr19	29698711	29698772	id		-
chr17	65338303	65338363	id		-
chr4	140237875	140237911	id		+
chr2	136383029	136383061	id		+
chr3	9519140	9519183	id		+
chr16	2821170	2821241	id		+
chr14	21730759	21730787	id		-
chr7	141361361	141361388	id		-
chr22	19834863	19834901	id		-
chr3	169811242	169811270	id		-
chr8	6389842	6389869	id		+
chr6	83076167	83076216	id		+
chr3	9452206	9452232	id		+
chr8	38120123	38120193	id		+
chrX	16851901	16851926	id		+
chr21	27141535	27141570	id		+
chr13	48651031	48651070	id		-
chr6	155098670	155098715	id		+
chr7	135073155	135073210	id		-
chr17	46026172	46026200	id		+
chr7	26708139	26708184	id		-
chr4	87641779	87641815	id		+
chr14	57674351	57674390	id		-
chr5	140953744	140953777	id		-
chr1	179076371	179076411	id		-
chr11	11373824	11373863	id		-
chr12	11138552	11138583	id		-
chr1	231487542	231487607	id		+
chr8	38176746	38176777	id		-
chrX	20144871	20144932	id		-
chr6	136581336	136581400	id		-
chr15	49077323	49077360	id		-
chr17	18087602	18087640	id		+
chr16	12090722	12090748	id		+
chr15	70385263	70385313	id		-
chr4	39337723	39337751	id		-
chr11	47500141	47500216	id		-
chr6	100964061	100964122	id		-
chrX	24753961	24753996	id		+
chr1	68946949	68946975	id		-
chr20	33095499	33095537	id		+
chr16	29820861	29820922	id		+
chr7	5273128	5273152	id		+
chr1	153640078	153640123	id		-
chr1	25226221	25226256	id		-
chr4	1886971	1887017	id		+
chr2	159537330	159537378	id		+
chr10	126631509	126631573	id		+
chr1	215749268	215749296	id		+
chr7	127221762	127221793	id		-
chr22	50197524	50197556	id		-
chr5	75769666	75769726	id		+
chr10	76729796	76729859	id		+
chr4	30780232	30780266	id		+
chr12	49171228	49171271	id		-
chr21	38125722	38125766	id		-
chr10	8005960	8005987	id		+
chr2	231943391	231943461	id		+
chr3	169811076	169811122	id		-
chr20	34242758	34242816	id		-
chr1	169352240	169352270	id		+
chr20	2124798	2124872	id		+
chr6	20578770	20578818	id		+
chr12	88590133	88590176	id		+
chr2	3627761	3627793	id		+
chr1	220986944	220986977	id		+
chr13	30087394	30087444	id		-
chr2	200790779	200790803	id		+
chr3	23376577	23376605	id		+
chr6	94078427	94078458	id		-
chr6	135355066	135355111	id		-
chr1	27108517	27108564	id		+
chr22	42032574	42032616	id		+
chr12	54414369	54414406	id		+
chr5	10403547	10403608	id		+
chr18	56995732	56995794	id		-
chr7	139107080	139107133	id		+
chr2	223439861	223439895	id		-
chr6	73335408	73335439	id		+
chr1	3697070	3697124	id		-
chr12	89982970	89983039	id		-
chr10	103923264	103923291	id		+
chr3	127789057	127789097	id		+
chr13	79927439	79927476	id		-
chr2	242292642	242292685	id		+
chr11	116966254	116966297	id		-
chr17	45901395	45901444	id		-
chr4	187517873	187517899	id		-
chr15	75192907	75192932	id		-
chr12	53866080	53866111	id		+
chr15	78755271	78755309	id		+
chr7	139248737	139248777	id		-
chr12	74933890	74933927	id		+
chr20	47789387	47789416	id		-
chr8	26175494	26175527	id		+
chr17	60087713	60087764	id		-
chr1	212793672	212793736	id		+
chr12	124496394	124496420	id		+
chr1	207525277	207525328	id		+
chr12	12942559	12942593	id		+
chr11	27517106	27517176	id		-
chr16	88680473	88680501	id		+
chr8	42260842	42260880	id		+
chr12	31596369	31596421	id		-
chr22	21804136	21804180	id		+
chr12	69635387	69635420	id		+
chr20	42336661	42336713	id		+
chr6	20493055	20493091	id		+
chr20	30754898	30754926	id		+
chrX	15338915	15338946	id		-
chr12	115109586	115109632	id		-
chr10	98984923	98984987	id		-
chr12	46354312	46354373	id		-
chr10	126631633	126631684	id		+
chr1	8921148	8921188	id		-
chr5	122951014	122951087	id		+
chrX	70757779	70757833	id		+
chr18	44641664	44641690	id		-
chr20	61483943	61483987	id		-
chr19	58291484	58291515	id		+
chr11	93473096	93473118	id		-
chr15	76225204	76225254	id		+
chr10	119044844	119044914	id		-
chr20	61303407	61303467	id		+
chr10	120927461	120927500	id		-
chr7	155553199	155553231	id		+
chr10	115485156	115485189	id		+
chr12	27477936	27477988	id		+
chr8	29964134	29964178	id		+
chr5	179045004	179045076	id		-
chr2	172602399	172602426	id		+
chr15	40916386	40916417	id		+
chr6	160170357	160170385	id		+
chr3	142721428	142721465	id		+
chr5	167920679	167920705	id		+
chr2	74685827	74685857	id		+
chr8	64122522	64122552	id		+
chr6	56963907	56963937	id		+
chr2	89049756	89049784	id		+
chr13	75930282	75930313	id		-
chr1	149915683	149915727	id		-
chr10	94675678	94675704	id		+
chr22	50281245	50281292	id		+
chr14	65402115	65402155	id		+
chr10	27437841	27437866	id		-
chr3	57569674	57569725	id		-
chr1	59147220	59147250	id		-
chr14	73653570	73653633	id		+
chr4	89442297	89442327	id		-
chr1	201847220	201847280	id		+
chr15	75503623	75503653	id		+
chr8	96167273	96167302	id		+
chr20	60587936	60587963	id		-
chr5	71494835	71494901	id		+
chr19	3977565	3977595	id		-
chr6	52270631	52270681	id		+
chr11	102953475	102953521	id		-
chr1	162498349	162498403	id		+
chr8	26362316	26362381	id		-
chr16	11997861	11997887	id		-
chr15	70374938	70374966	id		-
chr2	29011556	29011622	id		+
chr2	69550340	69550376	id		-
chr1	179068785	179068829	id		-
chr2	10192894	10192940	id		+
chr5	71500907	71500971	id		+
chr17	34163204	34163245	id		+
chr18	72911105	72911161	id		-
chr12	12629305	12629367	id		-
chr18	28571265	28571316	id		-
chr4	129788798	129788824	id		+
chr1	173931118	173931146	id		-
chr17	65977885	65977919	id		+
chr7	39997731	39997762	id		+
chr1	149915223	149915259	id		-
chr6	137518921	137518949	id		-
chr2	170592677	170592704	id		+
chr2	44155345	44155370	id		-
chr19	34705545	34705592	id		+
chr8	25174533	25174566	id		+
chr15	99500302	99500358	id		+
chr2	10799177	10799237	id		-
chr16	713830	713863	id		+
chr5	112174270	112174333	id		+
chr10	75208802	75208833	id		-
chr3	41281310	41281354	id		+
chr11	111891434	111891502	id		+
chr6	7289785	7289857	id		-
chr6	7610512	7610563	id		+
chr6	56968506	56968564	id		+
chr5	14709572	14709619	id		-
chr2	239359456	239359488	id		+
chr15	66791929	66791956	id		-
chr20	43536561	43536635	id		+
chr2	38527413	38527469	id		-
chr18	74072110	74072142	id		-
chr2	15770923	15770952	id		+
chr7	5517709	5517757	id		-
chr13	21722808	21722854	id		+
chr3	48199641	48199695	id		-
chr1	95712425	95712462	id		+
chr16	56807026	56807066	id		+
chr1	78426238	78426286	id		-
chr19	40777865	40777939	id		-
chr2	86359464	86359508	id		+
chr3	56714825	56714882	id		-
chrX	123122842	123122868	id		+
chr6	80744984	80745055	id		+
chrX	70757731	70757765	id		+
chr12	22218490	22218556	id		+
chr20	23357367	23357438	id		-
chr15	90815308	90815336	id		+
chr16	2812646	2812703	id		+
chr10	70209119	70209143	id		-
chr12	19672080	19672152	id		+
chr2	96850955	96850986	id		-
chr17	42755884	42755921	id		-
chr20	44445487	44445516	id		+
chr8	17611442	17611486	id		-
chr2	178088610	178088659	id		+
chr7	139255594	139255647	id		-
chr11	28132547	28132576	id		+
chr1	65416263	65416311	id		-
chr15	58888980	58889050	id		-
chr2	10187778	10187809	id		+
chr5	142782838	142782862	id		-
chr7	100481803	100481847	id		+
chr7	130037484	130037517	id		-
chr11	65764870	65764916	id		-
chr1	179925802	179925829	id		+
chr15	101812792	101812826	id		-
chr12	132531100	132531141	id		+
chr10	79795275	79795302	id		+
chr5	173383105	173383134	id		+
chr4	122740708	122740735	id		-
chr8	409985	410020	id		+
chr19	35233127	35233164	id		+
chr19	40789489	40789542	id		-
chr5	154196685	154196711	id		+
chr12	76442530	76442562	id		-
chr12	16046989	16047035	id		+
chr10	103240591	103240624	id		+
chr7	98494905	98494941	id		+
chr11	118319197	118319247	id		+
chr1	244869194	244869266	id		+
chr5	112203990	112204022	id		+
chr2	234748023	234748076	id		-
chr2	178086955	178087000	id		+
chr12	30906751	30906778	id		-
chr7	155568122	155568166	id		+
chr12	21807562	21807601	id		-
chr14	24028687	24028714	id		+
chr2	46851775	46851843	id		+
chr12	1700288	1700318	id		-
chr2	152330544	152330586	id		+
chr19	17449775	17449813	id		+
chr5	34954445	34954475	id		+
chr6	35558911	35558980	id		-
chr4	15069794	15069837	id		+
chr15	66181808	66181854	id		+
chr15	49063446	49063491	id		-
chr20	47682731	47682797	id		+
chr2	114715734	114715768	id		+
chr19	39840239	39840270	id		+
chr12	14939640	14939684	id		-
chr17	27875897	27875947	id		+
chr2	190636054	190636125	id		-
chr17	25640426	25640459	id		+
chr5	133937121	133937196	id		-
chr10	24914088	24914112	id		-
chr12	27178569	27178598	id		+
chr2	64779578	64779627	id		+
chr6	85472583	85472612	id		-
chr5	170835192	170835222	id		+
chr1	204377049	204377073	id		-
chrX	150156914	150156938	id		+
chr8	75277961	75277991	id		+
chr9	104152467	104152508	id		-
chr2	201812303	201812329	id		-
chr11	94604874	94604899	id		+
chr4	24539265	24539311	id		-
chr8	22880357	22880383	id		-
chr10	126308141	126308212	id		-
chr22	43266338	43266383	id		-
chr13	50107583	50107620	id		-
chr9	37782043	37782073	id		-
chr17	80201916	80201956	id		-
chr5	106972899	106972947	id		-
chr3	52954585	52954618	id		-
chr4	52944052	52944103	id		+
chr14	97319343	97319410	id		+
chr2	10928865	10928894	id		-
chr4	57357667	57357709	id		+
chr1	76260291	76260331	id		+
chr3	124948386	124948456	id		-
chr9	111721995	111722032	id		-
chr12	4411617	4411682	id		+
chr1	211465894	211465940	id		+
chr12	56863660	56863688	id		+
chr1	55337046	55337088	id		-
chr19	41812553	41812585	id		+
chr1	27038706	27038755	id		+
chr1	229729682	229729710	id		-
chr11	64543992	64544025	id		-
chr12	42858843	42858914	id		-
chr18	57569595	57569636	id		+
chr14	105716653	105716703	id		+
chr17	47874134	47874169	id		+
chr14	51189229	51189257	id		-
chr3	61815272	61815313	id		+
chr11	611989	612045	id		+
chr1	228879368	228879420	id		+
chr8	22878526	22878567	id		-
chr5	112354692	112354731	id		+
chr1	115263159	115263212	id		-
chr1	91402008	91402066	id		-
chr6	126348265	126348301	id		+
chr10	12209636	12209665	id		-
chrX	24786993	24787046	id		+
chr7	148512934	148512974	id		-
chr9	131852113	131852156	id		+
chr2	64860044	64860100	id		-
chr1	202910094	202910125	id		-
chr20	5095718	5095761	id		-
chr7	25162492	25162550	id		-
chr19	1980192	1980253	id		+
chr12	76444256	76444309	id		-
chr3	151151076	151151119	id		+
chr1	111992101	111992133	id		+
chr4	52779913	52779965	id		+
chr2	198416540	198416571	id		+
chr12	941732	941780	id		+
chr5	179202696	179202730	id		+
chr11	3756440	3756493	id		-
chr7	40041531	40041588	id		+
chr4	78641278	78641308	id		-
chr12	6604613	6604664	id		+
chr18	9956628	9956662	id		+
chr12	56599889	56599926	id		-
chr7	107243023	107243064	id		+
chr2	176044835	176044858	id		-
chr7	2400484	2400526	id		+
chr1	33402284	33402343	id		-
chr9	123367298	123367370	id		-
chr3	152554355	152554403	id		+
chr21	27540514	27540540	id		-
chr13	99104957	99104992	id		-
chr1	169364238	169364281	id		-
chr14	54894407	54894436	id		-
chr4	39915242	39915270	id		-
chr22	41349561	41349598	id		+
chr12	57920502	57920534	id		+
chr16	644419	644473	id		+
chr12	53582535	53582590	id		+
chr11	68316061	68316124	id		+
chr20	30358148	30358179	id		+
chr3	47121917	47121960	id		-
chr3	42254025	42254056	id		+
chr22	36407175	36407199	id		-
chr17	66523998	66524058	id		+
chr7	92163926	92163953	id		+
chr10	119043830	119043881	id		-
chr1	23648114	23648143	id		-
chr5	154181894	154181936	id		+
chr19	34934810	34934850	id		+
chr12	74934817	74934875	id		+
chr7	64008537	64008563	id		-
chr6	24780800	24780831	id		+
chr10	76936203	76936232	id		+
chr8	99584102	99584132	id		-
chr11	134118180	134118211	id		-
chr6	169971284	169971312	id		-
chr17	60078805	60078858	id		-
chr16	30093809	30093844	id		+
chr5	112126490	112126536	id		+
chr8	67577367	67577404	id		-
chr1	67877899	67877966	id		-
chr11	27390420	27390462	id		-
chr3	9512411	9512448	id		+
chr11	33368847	33368895	id		+
chr3	107526826	107526858	id		+
chr18	12993002	12993045	id		+
chr8	57130957	57131012	id		+
chr6	117056665	117056698	id		+
chr19	4794466	4794522	id		+
chr3	179118682	179118711	id		-
chr17	49292223	49292255	id		-
chr2	232329154	232329188	id		-
chr13	34392313	34392356	id		+
chrX	54096074	54096107	id		-
chr17	61843402	61843452	id		-
chr1	120273002	120273027	id		+
chr13	111553315	111553364	id		-
chr14	96987343	96987382	id		+
chr1	224618662	224618720	id		-
chr4	166000540	166000612	id		-
chr1	155867762	155867808	id		-
chr14	93947041	93947069	id		+
chr17	76221083	76221128	id		+
chrX	103439461	103439525	id		+
chrX	102931292	102931318	id		-
chr13	44265130	44265176	id		-
chr11	76248939	76248979	id		+
chr1	45980549	45980590	id		-
chr5	71492736	71492759	id		+
chr17	4847864	4847914	id		+
chr1	54502284	54502344	id		-
chr6	11136868	11136912	id		+
chr16	85837076	85837099	id		+
chr8	134249462	134249492	id		-
chr7	131185421	131185469	id		-
chr5	130536261	130536290	id		+
chr9	135254795	135254828	id		-
chr1	236306202	236306226	id		+
chr6	136599710	136599777	id		-
chr12	95869557	95869592	id		+
chr7	6201519	6201550	id		-
chr2	27017155	27017189	id		+
chr2	205437225	205437280	id		+
chr9	80928994	80929053	id		+
chr14	21732292	21732323	id		-
chr12	1459353	1459391	id		+
chr1	85642601	85642658	id		-
chr8	56699268	56699289	id		+
chr2	55842481	55842548	id		-
chr8	103661741	103661773	id		-
chr6	17609829	17609900	id		+
chr2	176974243	176974318	id		+
chr17	12916963	12916997	id		-
chr8	18723582	18723612	id		-
chr1	87811322	87811361	id		+
chr1	155504027	155504060	id		-
chr8	38828890	38828930	id		+
chr16	28836197	28836222	id		+
chrX	119739301	119739359	id		+
chr17	42541885	42541916	id		-
chr2	38524247	38524278	id		-
chr17	61670830	61670889	id		+
chr11	75898151	75898187	id		-
chr15	64661991	64662026	id		-
chr12	53854800	53854865	id		+
chr1	240403065	240403092	id		+
chr18	32914790	32914842	id		-
chr1	20975068	20975113	id		+
chr7	115870121	115870157	id		+
chr21	30413042	30413093	id		+
chr9	101914306	101914365	id		+
chr6	83703502	83703535	id		-
chr10	91461481	91461516	id		+
chr20	55933532	55933562	id		+
chr3	150263504	150263541	id		-
chr1	235274042	235274110	id		-
chr8	48801617	48801683	id		-
chr1	228581539	228581575	id		-
chr10	113910209	113910255	id		-
chr6	163994549	163994620	id		+
chr6	142540499	142540553	id		+
chr6	112392174	112392233	id		-
chr13	94057111	94057137	id		+
chr5	98129101	98129130	id		+
chr3	121414655	121414698	id		-
chr15	67525351	67525390	id		-
chr3	150177088	150177130	id		+
chr5	96364739	96364777	id		+
chr4	140432792	140432817	id		-
chr17	48460389	48460432	id		-
chrX	153292553	153292590	id		-
chr4	103717688	103717756	id		-
chr6	111134689	111134735	id		-
chr5	112200403	112200446	id		+
chr17	53497195	53497228	id		-
chr6	34263428	34263458	id		-
chr13	34406375	34406447	id		+
chr9	35056561	35056584	id		-
chr3	197509471	197509505	id		+
chr2	176042936	176043005	id		-
chr12	7045680	7045708	id		+
chr9	130550849	130550876	id		+
chr7	21551973	21552002	id		+
chr5	140085713	140085740	id		+
chr8	126194654	126194712	id		+
chr2	215670001	215670031	id		-
chr6	27776368	27776424	id		+
chr1	150938438	150938500	id		-
chr15	72783757	72783783	id		+
chr9	74481693	74481741	id		-
chr8	124335698	124335750	id		-
chr12	104529278	104529306	id		-
chr19	1088171	1088197	id		-
chr12	69660559	69660592	id		+
chr6	27775961	27776012	id		+
chrX	128726324	128726384	id		+
chr9	133574952	133574985	id		+
chr2	10580772	10580811	id		-
chr2	241466217	241466258	id		-
chr9	95035528	95035579	id		-
chr18	13029423	13029462	id		+
chr2	200271169	200271195	id		-
chr11	77926420	77926454	id		-
chr10	70672966	70672996	id		+
chr8	126088041	126088069	id		-
chr22	30033484	30033525	id		+
chr5	154255452	154255511	id		+
chr22	41305218	41305239	id		+
chr12	105627771	105627824	id		-
chr1	169135811	169135864	id		-
chr2	86843640	86843698	id		-
chr16	30748552	30748610	id		+
chr8	37555535	37555589	id		+
chr1	197109496	197109525	id		-
chr1	180464595	180464643	id		-
chr11	3011051	3011080	id		-
chr21	34106416	34106481	id		-
chr4	89442662	89442702	id		-
chr9	95036755	95036787	id		-
chrX	150575516	150575587	id		+
chr19	5966950	5966986	id		-
chr20	32680020	32680080	id		-
chr9	104172499	104172537	id		+
chr16	56977298	56977323	id		+
chr1	225599043	225599090	id		-
chr12	122692611	122692670	id		-
chr2	152273378	152273415	id		+
chr5	137911004	137911039	id		-
chr16	67672160	67672182	id		+
chr13	114250694	114250732	id		+
chr20	61523370	61523428	id		-
chr20	57483717	57483747	id		+
chr4	30873260	30873285	id		+
chr11	94605094	94605120	id		+
chr1	26797450	26797478	id		+
chr2	47709705	47709735	id		+
chr2	60773297	60773324	id		-
chr19	47113194	47113240	id		+
chr19	34799088	34799126	id		+
chr12	133347562	133347630	id		-
chr9	33047146	33047180	id		-
chr11	62649478	62649508	id		+
chr9	140195401	140195432	id		-
chr1	87575609	87575650	id		+
chrX	15569959	15569999	id		+
chr17	36909031	36909082	id		+
chr8	48887464	48887500	id		+
chr20	377981	378020	id		+
chr5	179041368	179041398	id		-
chr1	86859669	86859700	id		-
chr1	108679254	108679301	id		-
chrX	41204449	41204517	id		+
chr3	121411346	121411388	id		-
chr7	87609885	87609929	id		+
chr2	238674188	238674226	id		+
chr10	7376840	7376865	id		-
chr1	155932430	155932476	id		-
chr12	97337495	97337540	id		+
chr1	28865094	28865162	id		+
chr4	17814361	17814395	id		+
chr2	53929583	53929612	id		-
chr11	10820893	10820921	id		-
chr7	100804360	100804417	id		+
chr1	3729042	3729077	id		-
chr6	34847541	34847573	id		-
chr10	73577127	73577157	id		-
chr6	88409751	88409816	id		-
chr14	21735746	21735810	id		-
chr4	27026267	27026295	id		+
chr11	110448407	110448464	id		-
chr9	34634971	34635011	id		-
chr12	131274610	131274641	id		-
chr11	32989852	32989883	id		+
chr1	38268851	38268914	id		-
chrX	119746130	119746198	id		+
chr21	35468428	35468482	id		+
chr17	49248891	49248923	id		+
chr11	8710147	8710173	id		+
chr6	144614123	144614155	id		+
chr1	97256223	97256247	id		+
chr7	100486181	100486219	id		+
chr4	39780791	39780832	id		+
chr14	70237721	70237745	id		+
chr2	100600776	100600818	id		-
chr6	80625387	80625415	id		-
chr5	31479361	31479392	id		-
chr7	158468206	158468255	id		-
chr8	17091669	17091712	id		-
chr1	16200095	16200165	id		+
chr11	11374220	11374254	id		-
chr7	32909089	32909117	id		-
chr9	94985686	94985734	id		-
chr1	154597411	154597463	id		-
chr18	47018156	47018205	id		-
chr9	127114324	127114362	id		+
chr17	15929860	15929889	id		+
chr16	23649794	23649826	id		-
chr21	38260473	38260506	id		-
chr1	22416790	22416817	id		+
chr20	14306272	14306324	id		-
chrX	133610700	133610737	id		+
chr2	191556797	191556851	id		+
chr5	107475051	107475083	id		-
chr14	96853159	96853228	id		+
chr17	27590947	27591018	id		-
chr3	15876771	15876813	id		-
chr17	37667784	37667841	id		+
chr7	30200732	30200780	id		+
chr1	109779010	109779045	id		+
chr12	4403277	4403299	id		+
chr2	118586990	118587063	id		+
chr12	93828519	93828558	id		-
chr2	47129964	47130038	id		-
chr14	57878482	57878541	id		+
chr11	58385187	58385257	id		+
chr7	116199285	116199312	id		+
chr16	19130962	19131007	id		+
chrX	40448292	40448330	id		+
chr7	120469908	120469941	id		-
chr5	60634500	60634563	id		+
chr9	82340524	82340566	id		+
chr17	42761280	42761326	id		-
chr1	220247342	220247378	id		-
chr1	205057473	205057519	id		-
chr8	26178361	26178402	id		+
chr6	117881566	117881621	id		-
chr9	80912921	80912977	id		+
chr15	75193386	75193437	id		-
chr2	242102706	242102741	id		+
chr9	116644157	116644185	id		+
chr3	136416823	136416861	id		-
chr13	80910612	80910638	id		-
chr10	126757753	126757799	id		-
chr7	100029067	100029126	id		+
chr10	76910648	76910710	id		+
chr20	31435711	31435774	id		+
chr10	127533074	127533105	id		+
chr10	77157619	77157681	id		-
chr3	58417474	58417515	id		-
chr12	69635515	69635556	id		+
chr18	33572914	33572963	id		-
chr3	10168008	10168033	id		+
chr12	31540513	31540541	id		-
chr16	89805308	89805343	id		+
chr13	52598646	52598677	id		+
chr3	53319447	53319506	id		-
chr14	62194273	62194331	id		+
chr1	227251672	227251712	id		-
chr1	179045548	179045584	id		+
chr5	36993315	36993345	id		+
chr6	38507738	38507780	id		-
chr1	227842205	227842232	id		+
chrX	23801942	23801973	id		+
chr15	66841018	66841082	id		+
chr18	74088961	74089026	id		-
chr19	1011131	1011162	id		-
chr3	129593787	129593808	id		-
chr17	7466402	7466460	id		+
chr19	1410806	1410849	id		+
chr1	6581478	6581537	id		-
chr17	41106009	41106064	id		-
chr2	219318913	219318937	id		-
chr2	9761470	9761508	id		-
chr15	32935612	32935639	id		+
chr17	18573399	18573423	id		-
chrX	106957503	106957561	id		-
chr3	196613229	196613263	id		+
chr12	54449156	54449229	id		+
chr7	42975616	42975664	id		+
chr1	42693217	42693292	id		-
chr17	57759632	57759675	id		+
chr1	25167537	25167568	id		+
chr18	29711151	29711202	id		+
chr5	102311715	102311749	id		+
chr17	42133143	42133199	id		-
chr17	17089678	17089726	id		+
chr10	121596417	121596484	id		-
chr17	66527428	66527475	id		+
chr16	1469980	1470017	id		-
chr9	80940756	80940806	id		+
chr10	58117816	58117872	id		-
chr14	96001651	96001716	id		+
chr3	47129648	47129674	id		-
chr17	26673788	26673832	id		+
chr11	112101216	112101249	id		+
chr12	117581680	117581729	id		-
chr19	10505786	10505817	id		-
chr5	74021817	74021851	id		-
chr6	90399318	90399354	id		-
chr6	118301666	118301698	id		+
chr19	31778289	31778325	id		-
chr11	118318851	118318909	id		+
chr19	44094679	44094706	id		-
chr5	153431582	153431625	id		+
chr1	160000566	160000612	id		-
chr10	28891185	28891241	id		+
chrX	153294671	153294728	id		-
chr21	34925994	34926046	id		+
chr20	60754444	60754484	id		+
chr17	3715398	3715466	id		-
chr20	49543717	49543748	id		-
chr22	32079340	32079405	id		-
chr20	36717731	36717770	id		+
chr22	32353153	32353214	id		+
chr10	121607138	121607172	id		-
chr4	156632194	156632241	id		+
chr21	34931983	34932031	id		+
chr17	695656	695701	id		+
chr22	32081301	32081325	id		-
chr11	102921842	102921890	id		-
chr4	6644318	6644384	id		+
chrX	19379672	19379714	id		+
chr10	126846969	126847016	id		-
chr4	153832100	153832159	id		+
chr5	112343665	112343696	id		+
chr7	112424292	112424334	id		-
chr9	73002174	73002221	id		-
chr4	83346188	83346232	id		-
chr11	62482032	62482053	id		-
chr7	157061482	157061523	id		+
chr10	13359642	13359671	id		-
chr6	1395370	1395398	id		+
chr1	22856670	22856715	id		+
chr14	102439158	102439200	id		+
chr10	74094226	74094257	id		-
chr16	31197083	31197110	id		+
chr12	118471268	118471325	id		-
chr5	137843576	137843616	id		-
chr3	47868868	47868926	id		+
chr8	110293309	110293334	id		-
chr2	29121847	29121884	id		+
chr3	140697794	140697844	id		+
chr13	41934225	41934251	id		+
chr7	51084118	51084156	id		-
chr12	39280502	39280534	id		-
chr9	108399909	108399938	id		+
chr21	45402572	45402620	id		+
chrX	119389758	119389789	id		+
chr10	8114722	8114765	id		+
chr2	25039038	25039077	id		+
chr2	190635969	190636008	id		-
chr12	101693560	101693590	id		+
chr20	11900376	11900429	id		+
chr13	53236890	53236945	id		+
chr10	101980861	101980902	id		-
chr1	8479247	8479294	id		-
chr1	220143618	220143644	id		-
chr17	56061553	56061591	id		-
chr1	3759728	3759756	id		-
chr5	179999889	179999927	id		+
chr12	58217806	58217867	id		-
chr11	8707352	8707410	id		+
chr10	28342247	28342293	id		-
chr1	228681817	228681846	id		+
chr1	15986766	15986808	id		+
chr7	42976803	42976860	id		+
chr1	38042090	38042136	id		-
chr10	102723124	102723166	id		+
chr2	37362628	37362660	id		-
chr16	74657174	74657245	id		-
chr14	103987703	103987745	id		-
chr9	32543227	32543267	id		-
chr7	69114262	69114292	id		+
chr6	17624971	17625045	id		-
chr5	5466895	5466927	id		+
chr18	77733636	77733669	id		-
chr4	148465687	148465757	id		+
chr4	71697313	71697342	id		-
chr2	233602452	233602491	id		+
chr15	51828653	51828684	id		-
chr22	29696405	29696459	id		+
chr1	156761477	156761516	id		+
chr16	24771142	24771201	id		+
chr5	138642072	138642111	id		+
chr21	27482380	27482410	id		-
chr10	126086576	126086602	id		-
chr17	40277320	40277377	id		-
chr1	214542959	214543008	id		-
chr4	141472304	141472376	id		+
chr19	10794062	10794099	id		+
chr10	129908542	129908565	id		-
chr2	122329093	122329142	id		-
chr7	30198272	30198305	id		+
chr20	49542839	49542913	id		-
chr2	240306942	240306992	id		-
chr4	106643098	106643171	id		+
chr5	71654302	71654332	id		+
chr17	38154143	38154198	id		+
chr4	48842406	48842449	id		+
chr7	96800071	96800103	id		+
chr14	92529763	92529804	id		-
chr5	139007030	139007066	id		+
chr16	10624496	10624562	id		-
chr12	32902961	32902997	id		-
chr3	133375523	133375586	id		-
chr12	48362419	48362452	id		+
chr7	54825211	54825263	id		-
chrX	16855898	16855940	id		+
chr1	10608935	10608973	id		+
chr19	37641122	37641152	id		-
chrX	54471023	54471062	id		+
chr2	118675944	118675993	id		-
chr4	175239111	175239180	id		+
chr16	23585359	23585405	id		+
chr3	9518181	9518236	id		+
chr2	172781117	172781147	id		+
chr20	57251886	57251927	id		+
chr4	2939769	2939812	id		-
chr1	155448217	155448255	id		-
chr22	22276723	22276779	id		-
chr7	4806921	4806990	id		+
chr19	39979218	39979246	id		+
chr17	56078718	56078776	id		-
chr4	57777553	57777607	id		+
chr3	10168309	10168334	id		+
chr6	133627876	133627900	id		+
chr20	57561887	57561914	id		+
chr9	135228624	135228676	id		-
chr1	150618924	150618950	id		-
chr10	51026469	51026535	id		-
chr2	179359102	179359129	id		+
chr11	19258792	19258846	id		-
chr12	28459678	28459701	id		+
chr10	3165634	3165699	id		+
chr17	53239575	53239623	id		+
chr2	27017014	27017072	id		+
chr16	70191569	70191598	id		+
chr17	4201877	4201905	id		-
chr13	111531786	111531822	id		-
chr12	53867821	53867893	id		+
chr2	44164294	44164329	id		-
chr19	14626528	14626570	id		-
chrX	41489197	41489229	id		-
chr8	66516539	66516570	id		-
chr9	14313732	14313763	id		-
chr1	59146933	59146978	id		-
chr3	15113102	15113170	id		-
chr1	29344735	29344806	id		+
chr4	129784962	129785012	id		+
chr7	27210978	27211051	id		-
chr19	54379228	54379272	id		+
chr15	89174006	89174066	id		+
chr22	30425238	30425296	id		+
chr2	219315541	219315612	id		-
chr4	53461228	53461273	id		-
chr5	14695321	14695352	id		+
chr1	229771607	229771653	id		+
chr12	27117736	27117808	id		+
chrX	20145133	20145178	id		-
chr11	111954714	111954781	id		+
chr2	109381629	109381659	id		+
chr5	140785987	140786017	id		+
chrX	100667313	100667352	id		+
chr13	30160385	30160412	id		-
chr5	64018468	64018510	id		-
chr17	4174295	4174344	id		-
chr13	41131680	41131738	id		-
chr2	97509181	97509206	id		-
chr4	17626032	17626074	id		+
chr13	114202617	114202653	id		+
chr12	1882057	1882095	id		+
chr11	121504121	121504157	id		+
chr13	42877374	42877438	id		+
chr1	27734549	27734580	id		-
chr20	57019881	57019952	id		+
chr6	82941505	82941532	id		-
chr17	44248299	44248352	id		-
chr16	85814816	85814841	id		-
chr15	78793687	78793759	id		+
chr7	111366176	111366207	id		-
chr6	86352514	86352583	id		-
chr3	78986874	78986909	id		-
chr14	71057741	71057769	id		-
chr6	83727250	83727279	id		-
chr2	216213828	216213853	id		+
chr11	13732337	13732391	id		+
chr6	36437993	36438019	id		+
chr1	220755627	220755678	id		+
chr17	55918549	55918586	id		-
chr1	169773260	169773284	id		+
chrX	119390149	119390187	id		+
chr11	75117316	75117346	id		+
chr12	56386747	56386786	id		+
chr8	48691575	48691631	id		-
chr11	62458842	62458886	id		-
chr9	134371908	134371939	id		+
chr4	20462781	20462806	id		+
chr22	50355331	50355390	id		+
chr5	162884043	162884079	id		-
chr19	35175788	35175818	id		+
chr6	44219774	44219835	id		+
chrX	154005125	154005177	id		+
chr2	131808388	131808425	id		-
chr7	107121946	107121989	id		-
chr9	137023585	137023648	id		+
chr13	114251705	114251754	id		+
chr12	1347259	1347317	id		+
chr1	197070520	197070560	id		-
chr10	115637514	115637542	id		+
chrX	100668040	100668093	id		+
chr12	6623976	6624011	id		+
chr10	124917365	124917391	id		+
chr6	80357890	80357920	id		+
chr1	204499878	204499915	id		+
chr1	224345143	224345166	id		+
chr19	8539080	8539128	id		+
chr19	18545194	18545222	id		+
chr6	53755206	53755246	id		+
chr1	153893464	153893517	id		-
chr6	150004408	150004432	id		-
chr20	49510287	49510344	id		-
chr7	99697217	99697262	id		-
chr9	91931483	91931514	id		+
chr15	72877398	72877426	id		+
chr12	7053181	7053238	id		+
chr17	61670359	61670395	id		+
chr12	72014834	72014867	id		-
chr8	42026608	42026667	id		+
chr1	181059335	181059374	id		+
chr11	61189029	61189071	id		-
chr13	30104679	30104717	id		-
chr19	1257091	1257129	id		+
chr2	205649072	205649103	id		+
chr1	36388680	36388732	id		+
chr2	200298071	200298106	id		-
chr4	120215433	120215479	id		+
chr9	86276633	86276662	id		-
chr6	108993259	108993287	id		+
chr20	32678461	32678520	id		-
chr16	19553257	19553315	id		+
chr6	57307202	57307240	id		+
chr7	39992233	39992255	id		+
chr13	25905907	25905967	id		+
chr12	50232500	50232550	id		-
chr12	124144691	124144741	id		+
chr4	7057085	7057128	id		+
chr5	98241028	98241055	id		-
chr19	31766448	31766511	id		-
chr3	176738688	176738729	id		-
chr3	131181328	131181358	id		-
chr15	72788094	72788118	id		+
chr1	42645374	42645426	id		-
chrX	70520625	70520657	id		+
chr5	106988154	106988185	id		-
chr6	3268169	3268206	id		+
chr9	95376974	95377001	id		-
chr8	10655096	10655127	id		-
chr1	150599550	150599594	id		-
chr12	121137574	121137648	id		+
chr19	46214499	46214537	id		-
chr3	9426416	9426484	id		+
chr6	79651567	79651610	id		-
chr14	75291921	75291971	id		+
chr1	25170098	25170142	id		+
chr8	59361227	59361296	id		+
chr16	8948461	8948508	id		-
chr15	81270821	81270893	id		-
chr6	158549197	158549245	id		-
chr1	198262120	198262179	id		+
chr5	77774547	77774581	id		+
chr3	111444279	111444333	id		+
chr6	44217125	44217174	id		+
chr16	29822272	29822300	id		+
chr2	219269692	219269733	id		+
chr1	91979874	91979908	id		+
chr3	49571227	49571257	id		+
chr3	51432082	51432140	id		+
chr9	96441103	96441146	id		+
chr20	36704688	36704760	id		+
chr10	105785397	105785429	id		+
chr9	139133817	139133885	id		-
chr10	126100696	126100724	id		-
chr19	16301948	16301996	id		+
chr5	68467209	68467238	id		+
chr1	154930647	154930700	id		-
chr5	142756653	142756697	id		-
chr5	6372649	6372713	id		-
chr14	97341972	97342010	id		+
chr7	3472728	3472758	id		+
chr1	179069183	179069238	id		-
chr1	12336876	12336927	id		+
chr10	96294866	96294890	id		+
chrX	135952185	135952247	id		-
chr1	193054593	193054631	id		+
chr4	184367270	184367333	id		+
chr3	16300683	16300735	id		-
chr2	219619323	219619358	id		+
chr17	60078983	60079010	id		-
chr10	121680400	121680457	id		+
chr7	135078954	135079015	id		-
chr17	56167007	56167031	id		+
chr5	56557010	56557039	id		+
chr4	6862861	6862892	id		+
chr14	75530160	75530202	id		-
chr3	57658130	57658164	id		-
chr19	31040346	31040374	id		+
chr1	224484208	224484234	id		-
chr14	104161934	104161982	id		+
chr1	8632087	8632111	id		-
chr17	18227742	18227808	id		+
chr2	230924014	230924052	id		-
chr22	29533589	29533638	id		+
chr3	183362358	183362406	id		+
chr8	38135807	38135858	id		-
chr14	102547238	102547267	id		-
chr8	99055155	99055192	id		-
chr10	43882359	43882422	id		-
chr17	61895851	61895891	id		+
chr16	70191713	70191768	id		+
chr13	98116718	98116748	id		+
chr10	61593945	61593973	id		-
chr6	170054102	170054133	id		-
chr5	64082369	64082398	id		+
chr20	17970592	17970644	id		+
chr8	101166082	101166115	id		+
chr6	27100361	27100436	id		-
chr13	95280048	95280104	id		+
chr8	11030384	11030411	id		-
chr15	23000302	23000329	id		+
chr14	104162905	104162935	id		+
chr2	61735377	61735428	id		-
chr8	119092502	119092551	id		-
chr12	124496105	124496138	id		+
chr20	30783384	30783412	id		-
chr12	32901837	32901873	id		-
chr1	14143000	14143037	id		+
chr8	69445939	69445966	id		+
chr1	113454733	113454788	id		-
chr7	116146986	116147020	id		+
chr15	40760059	40760102	id		+
chr12	50157741	50157805	id		+
chrX	114884237	114884312	id		+
chr10	28885688	28885722	id		+
chr1	2238398	2238428	id		+
chr6	88239267	88239305	id		-
chr9	14083902	14083927	id		-
chr13	28197280	28197313	id		+
chr10	93718872	93718909	id		+
chrX	70519838	70519877	id		+
chr22	29191492	29191524	id		-
chr1	202441547	202441598	id		+
chr4	187627716	187627742	id		-
chr5	145160871	145160909	id		-
chr15	76225332	76225358	id		+
chr7	155511789	155511838	id		+
chr3	196313236	196313266	id		+
chr16	18804278	18804342	id		-
chr5	85915231	85915264	id		+
chr7	97482633	97482698	id		-
chr3	44489986	44490040	id		-
chr8	95940994	95941018	id		-
chr22	32352648	32352698	id		+
chr12	72083415	72083470	id		+
chr8	48942286	48942340	id		+
chr6	18260036	18260060	id		-
chr17	26672787	26672844	id		+
chr1	60341683	60341743	id		+
chr4	30788864	30788906	id		+
chr6	160177100	160177148	id		+
chr1	151430902	151430929	id		-
chr12	70209900	70209929	id		+
chr2	201438442	201438486	id		+
chr15	73052379	73052411	id		-
chr22	40721459	40721490	id		+
chr1	205055316	205055343	id		-
chr22	32080468	32080498	id		-
chr11	14321148	14321188	id		-
chr1	184661367	184661425	id		-
chr10	6210471	6210523	id		+
chr13	41330724	41330754	id		-
chr12	58190762	58190812	id		+
chr22	29451884	29451910	id		+
chr12	76423158	76423207	id		-
chr5	82877717	82877754	id		+
chr9	32972822	32972871	id		-
chr2	242168842	242168871	id		-
chr9	95012468	95012536	id		-
chr7	72721409	72721448	id		-
chr2	100509714	100509751	id		-
chr21	38886467	38886524	id		+
chr13	28868787	28868819	id		+
chr14	73686141	73686177	id		+
chr20	20020300	20020338	id		-
chr12	22601612	22601667	id		-
chr15	70342473	70342521	id		-
chr11	250824	250862	id		+
chrX	16875724	16875792	id		-
chr6	16737305	16737346	id		-
chr6	34256172	34256203	id		-
chr1	243934238	243934262	id		-
chr8	117873620	117873654	id		-
chrX	53562380	53562433	id		-
chr1	145509297	145509326	id		+
chr11	129973250	129973278	id		+
chr7	135272392	135272439	id		+
chr6	136595273	136595314	id		-
chr1	95658396	95658448	id		+
chr18	12987383	12987421	id		+
chr21	38212139	38212182	id		-
chr17	47374691	47374722	id		-
chr16	30094731	30094784	id		+
chr2	178086877	178086941	id		+
chr1	246830601	246830629	id		+
chr7	134851210	134851244	id		-
chr5	133293293	133293319	id		-
chr1	20236347	20236405	id		+
chr2	9650205	9650259	id		-
chr1	150783561	150783616	id		-
chr9	33110720	33110764	id		-
chr12	922820	922868	id		+
chr10	5849231	5849296	id		-
chr1	45848831	45848860	id		-
chr10	79800365	79800427	id		+
chr11	120358709	120358772	id		+
chrX	65816472	65816504	id		-
chr3	33134360	33134399	id		-
chr19	30940663	30940693	id		+
chr1	24021318	24021345	id		+
chr13	33086018	33086045	id		-
chr1	32504826	32504879	id		+
chr7	155478574	155478604	id		+
chr10	30303748	30303799	id		-
chrX	53403146	53403205	id		-
chr18	13019165	13019194	id		+
chr10	13213603	13213631	id		+
chr15	43653355	43653385	id		-
chr3	157860125	157860171	id		+
chr1	242052805	242052877	id		+
chr1	29075485	29075513	id		+
chr8	124096454	124096482	id		+
chr1	225589207	225589272	id		-
chr20	42338739	42338794	id		+
chr22	32797836	32797876	id		-
chr4	128818496	128818550	id		+
chr3	148748847	148748899	id		-
chr20	34298662	34298716	id		-
chr5	178039436	178039500	id		-
chr4	122732767	122732813	id		+
chr2	71604517	71604546	id		+
chr11	10535529	10535604	id		-
chr1	226595513	226595539	id		-
chr5	140785987	140786017	id		+
chr14	32562137	32562180	id		+
chr22	19453291	19453341	id		-
chrX	102931364	102931403	id		-
chr8	101163599	101163648	id		+
chr9	115171187	115171254	id		+
chr15	70375804	70375829	id		-
chr17	26653578	26653612	id		+
chr5	150088616	150088648	id		-
chr2	198265588	198265653	id		-
chr16	46836699	46836734	id		-
chr16	23077804	23077869	id		-
chr9	135229367	135229401	id		-
chr9	2654009	2654065	id		+
chr8	146278448	146278477	id		+
chr9	125054003	125054056	id		+
chr10	103546209	103546266	id		-
chr8	81885092	81885147	id		-
chr20	48249925	48249961	id		-
chr13	108861071	108861143	id		-
chr1	150266753	150266784	id		+
chr1	245024665	245024730	id		-
chr19	57803088	57803120	id		+
chr7	26235466	26235525	id		-
chr1	241427250	241427279	id		-
chr1	150600796	150600833	id		-
chr2	71650725	71650764	id		+
chr5	43615365	43615395	id		+
chr12	19284041	19284115	id		+
chr12	1377083	1377123	id		+
chr5	77776238	77776294	id		+
chr5	74705262	74705297	id		-
chr20	56938665	56938695	id		+
chr1	110886917	110886990	id		+
chr10	98984731	98984777	id		-
chr18	9923810	9923852	id		+
chr1	78430559	78430624	id		-
chr3	47059136	47059190	id		-
chr4	17844304	17844362	id		+
chr20	31018743	31018779	id		+
chr13	25908709	25908756	id		+
chr16	18804224	18804255	id		-
chr1	203765690	203765736	id		+
chr1	87573015	87573069	id		+
chr11	47861871	47861921	id		-
chr16	70606361	70606392	id		+
chr19	59060902	59060946	id		+
chr16	84220556	84220588	id		-
chr1	184456731	184456790	id		+
chr2	190340018	190340054	id		+
chr19	31000909	31000957	id		+
chr5	41926183	41926210	id		+
chr13	32976593	32976622	id		-
chr7	22379475	22379503	id		-
chr19	46283682	46283716	id		-
chr22	42043023	42043086	id		+
chr12	12940854	12940913	id		+
chr8	23289221	23289257	id		-
chr21	34731473	34731511	id		+
chr10	28883186	28883256	id		+
chr6	132617473	132617510	id		-
chr6	108991199	108991240	id		+
chr13	114272510	114272533	id		+
chr6	42641580	42641611	id		+
chr19	44997060	44997102	id		-
chr2	85776087	85776132	id		-
chr17	21101583	21101637	id		-
chr5	10434356	10434423	id		+
chr2	26612267	26612342	id		+
chr12	109039824	109039865	id		-
chr1	225836305	225836333	id		-
chrX	24794776	24794828	id		+
chr19	52391045	52391100	id		-
chrX	153196220	153196250	id		-
chr6	27421165	27421195	id		-
chr9	14086469	14086543	id		-
chr6	44393881	44393905	id		+
chr10	79745662	79745692	id		-
chr22	50357141	50357182	id		+
chr6	16300664	16300722	id		-
chr12	123775039	123775081	id		-
chr9	34028730	34028769	id		-
chr1	160966977	160967010	id		-
chr3	196658094	196658134	id		+
chr12	1702404	1702432	id		-
chr20	36718434	36718498	id		+
chr11	33162979	33163009	id		-
chr2	60770196	60770262	id		-
chr12	49719576	49719600	id		+
chr1	243667982	243668039	id		-
chr12	53873456	53873485	id		+
chr4	122741772	122741832	id		-
chr1	172579634	172579673	id		+
chr19	808718	808762	id		+
chr9	14651218	14651278	id		-
chr14	53539397	53539421	id		-
chr8	48715995	48716041	id		-
chr12	101017374	101017405	id		+
chr7	139044856	139044885	id		+
chr7	99669030	99669081	id		-
chr1	228288536	228288578	id		-
chr5	10417474	10417512	id		+
chr19	39111032	39111070	id		+
chr20	49507894	49507967	id		-
chr22	42221717	42221744	id		+
chr1	20234611	20234651	id		+
chr11	85712139	85712162	id		-
chr19	56186037	56186070	id		+
chr19	53117135	53117192	id		-
chr20	34299218	34299293	id		-
chr18	43671682	43671748	id		-
chr1	154554623	154554676	id		-
chr2	128514276	128514302	id		-
chr12	58163235	58163264	id		-
chr10	70253284	70253315	id		-
chr19	58724639	58724685	id		+
chr10	74112126	74112181	id		-
chr7	99668553	99668588	id		-
chr19	30503666	30503706	id		+
chr4	20549589	20549618	id		+
chr14	36781689	36781722	id		-
chr1	162495030	162495060	id		+
chr1	31436110	31436162	id		-
chr7	43768523	43768553	id		-
chr9	127910947	127911000	id		-
chr22	38880017	38880063	id		-
chr10	97003417	97003461	id		-
chr7	44871166	44871211	id		-
chr4	187532770	187532824	id		-
chr11	67952066	67952099	id		-
chr19	52090634	52090690	id		+
chr10	3132937	3132974	id		+
chr12	120607655	120607686	id		-
chr2	37374837	37374912	id		-
chr9	133577539	133577567	id		+
chr21	40669171	40669199	id		-
chr3	81539419	81539466	id		-
chr3	50065736	50065783	id		+
chr3	120469456	120469484	id		+
chr12	118854774	118854822	id		+
chr21	27096914	27096940	id		-
chr12	117157614	117157647	id		-
chr9	21983195	21983226	id		-
chr13	41508199	41508253	id		-
chr5	172563569	172563632	id		+
chr19	58453220	58453254	id		-
chr19	34919439	34919470	id		+
chr5	145875214	145875244	id		+
chr21	38448100	38448136	id		+
chr1	51044831	51044871	id		-
chr15	45007852	45007890	id		+
chr11	60690794	60690854	id		+
chr11	61564371	61564423	id		+
chr11	58385892	58385951	id		+
chr2	128556392	128556428	id		-
chr3	131189321	131189350	id		-
chr16	23650384	23650408	id		-
chr6	11575833	11575871	id		+
chr12	123350120	123350148	id		-
chr14	93693665	93693727	id		+
chr5	112354075	112354141	id		+
chr13	47327056	47327112	id		+
chr4	1944323	1944365	id		+
chr14	92470672	92470713	id		-
chr1	28219216	28219270	id		-
chr3	23863847	23863877	id		+
chr12	46315193	46315252	id		-
chr17	73375150	73375187	id		-
chr13	73284333	73284389	id		-
chr5	137683980	137684030	id		+
chr20	34251198	34251261	id		-
chr1	224475872	224475899	id		-
chr12	123795601	123795631	id		-
chr4	122739451	122739498	id		-
chr19	39980745	39980782	id		+
chr8	23118982	23119008	id		+
chr8	117858967	117858995	id		-
chrX	123191797	123191827	id		+
chr14	23780136	23780166	id		+
chr11	118269119	118269179	id		+
chr5	177576654	177576683	id		-
chr17	3627403	3627446	id		+
chr7	12728276	12728313	id		+
chr11	35016687	35016736	id		+
chr1	110771969	110772008	id		+
chr7	129472768	129472796	id		-
chr20	36704439	36704494	id		+
chr10	97450633	97450677	id		-
chr2	47387412	47387448	id		-
chr3	158380616	158380651	id		+
chr14	56764379	56764419	id		+
chr17	60079972	60080007	id		-
chr12	27948041	27948086	id		+
chr11	102101800	102101834	id		+
chr3	196555937	196555978	id		+
chr1	31404683	31404746	id		-
chr22	36135558	36135586	id		-
chr2	39108599	39108642	id		+
chr2	219319012	219319064	id		-
chr2	9989649	9989684	id		+
chr1	115250640	115250663	id		-
chr10	104127242	104127280	id		+
chr20	44690683	44690712	id		-
chr12	52388837	52388900	id		+
chr14	23377556	23377585	id		-
chr2	225338523	225338565	id		-
chr5	170822796	170822849	id		+
chrX	70764642	70764673	id		+
chr5	133292354	133292425	id		-
chr2	204301686	204301720	id		-
chr4	20276418	20276444	id		+
chr18	55268989	55269013	id		-
chr5	162944624	162944691	id		+
chr1	28864478	28864508	id		+
chr1	151418896	151418926	id		-
chr1	87570877	87570921	id		+
chr8	82671429	82671476	id		+
chr12	76440641	76440710	id		-
chr18	2584790	2584842	id		+
chr20	17939235	17939280	id		-
chr6	36077112	36077186	id		+
chr6	7284684	7284758	id		-
chr10	53159126	53159166	id		+
chr22	28282768	28282820	id		-
chr2	198267456	198267499	id		-
chr6	64395534	64395574	id		+
chr11	67024115	67024156	id		+
chr10	5849132	5849191	id		-
chr10	95661280	95661312	id		+
chr10	126309986	126310011	id		-
chr8	125516557	125516585	id		-
chr12	57625649	57625686	id		+
chr11	74552477	74552548	id		+
chr21	30433643	30433717	id		-
chr17	76153480	76153510	id		+
chr17	3715753	3715795	id		-
chr21	44513353	44513411	id		-
chr3	122145530	122145582	id		-
chr14	23240693	23240766	id		+
chr7	92193888	92193934	id		-
chr22	44889943	44889991	id		-
chr6	44218877	44218907	id		+
chr19	46054038	46054069	id		-
chr5	94868526	94868553	id		-
chr2	44114601	44114630	id		-
chr1	244871145	244871211	id		+
chr1	212151633	212151675	id		-
chr17	40023511	40023584	id		-
chr5	132213760	132213802	id		-
chr6	105530780	105530818	id		+
chr14	93704656	93704711	id		-
chr10	6469255	6469280	id		-
chr6	26205159	26205229	id		+
chr11	102948192	102948234	id		-
chr2	227756658	227756705	id		+
chr12	93968725	93968779	id		+
chr12	64812707	64812779	id		+
chr10	98984672	98984718	id		-
chr7	1008434	1008481	id		-
chr11	102952746	102952777	id		-
chr12	120594541	120594565	id		-
chr16	11642831	11642873	id		-
chrX	100601799	100601828	id		-
chr1	171497025	171497076	id		+
chr7	141360664	141360707	id		-
chr3	180328332	180328372	id		+
chr15	32931719	32931774	id		+
chr8	48973265	48973328	id		+
chr5	10233748	10233787	id		-
chr5	14749303	14749369	id		-
chr1	204378512	204378553	id		-
chr6	11576176	11576241	id		+
chr6	135811805	135811843	id		-
chr5	138662926	138662970	id		+
chr20	49506976	49507032	id		-
chr6	71571201	71571238	id		+
chr16	1375349	1375403	id		+
chr1	35564597	35564648	id		+
chr8	48955662	48955695	id		+
chr10	103922204	103922265	id		+
chr17	48460436	48460490	id		-
chr1	109968506	109968550	id		-
chr19	16212801	16212840	id		+
chr19	1588316	1588357	id		-
chr17	1326595	1326660	id		-
chr5	43446342	43446380	id		-
chr5	122940425	122940467	id		+
chr8	120257564	120257625	id		+
chrX	13726992	13727039	id		+
chr15	73355691	73355718	id		+
chr20	36719553	36719590	id		+
chr9	80942752	80942791	id		+
chrX	119390209	119390270	id		+
chr17	46148397	46148428	id		-
chr21	38885558	38885586	id		+
chr12	42554175	42554229	id		-
chr2	47690173	47690219	id		+
chr1	8412616	8412641	id		-
chr12	93896305	93896346	id		+
chr8	124262441	124262470	id		-
chr3	185347850	185347916	id		+
chr13	100634877	100634907	id		+
chr4	100824978	100825052	id		-
chr6	170872054	170872114	id		+
chr1	67453062	67453127	id		+
chr2	33248521	33248559	id		+
chr3	179481817	179481841	id		+
chr21	44513067	44513122	id		-
chr6	138761385	138761437	id		-
chr1	197072632	197072671	id		-
chr12	121159265	121159312	id		+
chr1	243955475	243955521	id		-
chr17	55525719	55525744	id		+
chr1	171502161	171502204	id		+
chr11	10535766	10535837	id		-
chr8	71154548	71154574	id		-
chr12	4461659	4461686	id		+
chr22	19834014	19834065	id		-
chrX	37588551	37588620	id		+
chr17	28796511	28796551	id		+
chrX	40465143	40465205	id		+
chr15	55474045	55474073	id		-
chrX	129542836	129542865	id		+
chr13	30086007	30086067	id		-
chr12	4405810	4405847	id		+
chr13	108861758	108861793	id		-
chr19	58790357	58790394	id		+
chr2	224623362	224623416	id		-
chr1	150596329	150596365	id		-
chr7	43906244	43906297	id		-
chr4	17845155	17845178	id		+
chr4	13375399	13375447	id		-
chr19	30500006	30500080	id		+
chr9	32972708	32972738	id		-
chr1	11083130	11083163	id		+
chr8	146017378	146017417	id		-
chr5	56534874	56534899	id		+
chr11	61082839	61082893	id		-
chr17	1946617	1946651	id		+
chr17	39847697	39847731	id		+
chr12	53402113	53402143	id		+
chr14	55523191	55523221	id		+
chr13	37569683	37569708	id		-
chr9	93976166	93976196	id		-
chrX	100355846	100355877	id		+
chr13	20558861	20558886	id		+
chrX	53705023	53705086	id		-
chr2	234749172	234749213	id		-
chr5	34956789	34956841	id		+
chr1	111490756	111490815	id		-
chr3	15479248	15479287	id		+
chr17	26675190	26675240	id		-
chr1	160967134	160967168	id		-
chr12	390438	390507	id		-
chr9	131680247	131680315	id		+
chr2	69552747	69552822	id		-
chr5	134061005	134061042	id		+
chr2	135209512	135209553	id		+
chr12	118853970	118853996	id		+
chr20	39802896	39802923	id		+
chr15	52202255	52202301	id		+
chr8	74657436	74657481	id		-
chr3	49792787	49792841	id		-
chr15	69453047	69453085	id		+
chr3	184040928	184040977	id		+
chr11	67024625	67024679	id		+
chr1	36759651	36759701	id		+
chr1	78094584	78094615	id		-
chr14	76620599	76620626	id		+
chr2	37455909	37455983	id		-
chr19	1591456	1591491	id		-
chr8	22995430	22995465	id		-
chr17	62495743	62495772	id		-
chr2	202271786	202271838	id		-
chr22	19396021	19396093	id		-
chr1	156712770	156712797	id		-
chr7	102730757	102730796	id		+
chr14	45582892	45582927	id		+
chr8	101533548	101533599	id		-
chr1	197059142	197059179	id		-
chr12	76442280	76442329	id		-
chr10	861240	861303	id		-
chr6	134301279	134301316	id		+
chr1	235507255	235507308	id		+
chr10	5781754	5781808	id		+
chr1	200818720	200818758	id		+
chr1	243288592	243288624	id		-
chr16	3361587	3361613	id		+
chr3	131188584	131188616	id		-
chr7	73605445	73605483	id		+
chr20	35240783	35240810	id		+
chr3	11869393	11869425	id		-
chr2	136597866	136597920	id		-
chr2	53929583	53929612	id		-
chr2	109400781	109400811	id		+
chr12	438807	438835	id		-
chr2	113504049	113504091	id		-
chr9	72326775	72326812	id		-
chr15	74983165	74983202	id		-
chr10	98718031	98718090	id		+
chr1	115277065	115277138	id		-
chr19	32843908	32843940	id		+
chr1	91387581	91387624	id		-
chr5	137527161	137527220	id		-
chr7	44157238	44157274	id		-
chr1	28298364	28298422	id		-
chr4	113539771	113539828	id		-
chr9	98002084	98002113	id		-
chr3	101375246	101375295	id		-
chr16	18812791	18812865	id		-
chr1	156743260	156743316	id		+
chr1	62910921	62910956	id		+
chr17	42473963	42474018	id		-
chr6	108988944	108988995	id		+
chr4	128808173	128808198	id		+
chr10	129896880	129896922	id		-
chr5	87551800	87551859	id		-
chr6	26033774	26033804	id		-
chr20	43536840	43536884	id		+
chr11	71809863	71809890	id		-
chr20	31437030	31437080	id		+
chr13	51530943	51530980	id		+
chr20	43954865	43954913	id		-
chr8	80911513	80911564	id		-
chr2	165681733	165681764	id		-
chr12	39046710	39046773	id		-
chr1	97249371	97249397	id		+
chr2	201687962	201688002	id		+
chr1	151416945	151416993	id		-
chrX	24038754	24038804	id		-
chr4	761875	761899	id		+
chr5	141000790	141000824	id		-
chr6	97626374	97626446	id		-
chr11	129810614	129810657	id		-
chr1	156696726	156696771	id		-
chr21	30699061	30699114	id		+
chr10	116720671	116720703	id		+
chr6	37805027	37805058	id		+
chr13	21728707	21728761	id		-
chr1	234740759	234740789	id		-
chr4	6710055	6710104	id		-
chr7	32908004	32908059	id		-
chr19	9073497	9073545	id		-
chr1	27732214	27732267	id		-
chr20	39810952	39810982	id		-
chr3	17131297	17131333	id		+
chr3	158196762	158196803	id		+
chr4	149334179	149334210	id		-
chr5	38493787	38493819	id		-
chr15	90401960	90401998	id		-
chr1	38148466	38148501	id		-
chr21	38788649	38788689	id		+
chr10	70958188	70958215	id		+
chr14	73567561	73567595	id		+
chr8	33358231	33358303	id		+
chr9	136216855	136216902	id		+
chr1	153609430	153609481	id		+
chr1	151149266	151149326	id		-
chr4	20260517	20260561	id		+
chr12	12628967	12629023	id		-
chr12	10374729	10374773	id		+
chr7	141003048	141003078	id		+
chr10	70102761	70102796	id		+
chr4	38702384	38702435	id		+
chr1	109180355	109180393	id		+
chr19	15349153	15349226	id		-
chr2	239355387	239355455	id		+
chr6	101110318	101110359	id		-
chr14	102547911	102547969	id		-
chr9	77562262	77562324	id		-
chr6	56972458	56972504	id		+
chr17	73274307	73274356	id		-
chr12	122497845	122497897	id		+
chr11	124502393	124502425	id		+
chr16	58439097	58439141	id		+
chr9	35056301	35056336	id		-
chr15	73050632	73050681	id		-
chr1	169256578	169256620	id		-
chr12	76441639	76441711	id		-
chr7	98993773	98993803	id		-
chr12	133215382	133215406	id		-
chr8	42370991	42371018	id		-
chr8	37701853	37701898	id		-
chr14	102376131	102376155	id		+
chr19	37037752	37037800	id		-
chrX	24759695	24759726	id		+
chr12	12315179	12315222	id		-
chr4	128812783	128812819	id		+
chr7	157038863	157038906	id		+
chr1	78045270	78045303	id		-
chr9	2828669	2828697	id		-
chr18	55267904	55267947	id		-
chrX	109418626	109418663	id		+
chr7	124463840	124463867	id		-
chr9	91083300	91083337	id		+
chr18	13027751	13027778	id		+
chr19	49120635	49120680	id		-
chr17	5389343	5389372	id		-
chr10	102122835	102122886	id		+
chr7	23544699	23544730	id		-
chr19	31768484	31768511	id		-
chr1	32508806	32508854	id		+
chr3	125298710	125298735	id		-
chr20	43535109	43535141	id		+
chr19	38191972	38192009	id		-
chr9	96219062	96219113	id		+
chr12	6790962	6790989	id		-
chr6	41067102	41067140	id		+
chr13	25907084	25907115	id		+
chr7	100304938	100304989	id		+
chr9	19379000	19379027	id		-
chr17	7476588	7476641	id		+
chr3	142775427	142775472	id		+
chr16	30435301	30435326	id		-
chr1	234742982	234743015	id		-
chr1	12433833	12433871	id		+
chr1	120269880	120269938	id		+
chr3	51432418	51432461	id		+
chr10	116192065	116192116	id		-
chr7	29962835	29962910	id		-
chr7	112430236	112430270	id		-
chr5	143541839	143541880	id		-
chr19	58050489	58050516	id		+
chr2	217366147	217366172	id		+
chr14	55510534	55510566	id		+
chr6	4995379	4995408	id		-
chr12	123810108	123810139	id		-
chr19	48968319	48968350	id		+
chr13	111955802	111955859	id		+
chr1	214794438	214794473	id		+
chr19	35770596	35770625	id		+
chr8	26196423	26196463	id		+
chr9	21334024	21334071	id		-
chr16	23682017	23682079	id		+
chr16	256061	256091	id		-
chr5	95221540	95221614	id		-
chr1	198290900	198290964	id		+
chr12	64861173	64861227	id		+
chr16	24796467	24796511	id		+
chr5	65475665	65475699	id		+
chr1	171560594	171560625	id		+
chr20	61536356	61536379	id		-
chr8	28609981	28610054	id		+
chr8	42015462	42015495	id		+
chr2	240898786	240898813	id		-
chr16	56465684	56465710	id		-
chr16	24836510	24836565	id		+
chr10	103922156	103922190	id		+
chr12	125284272	125284321	id		-
chr7	129067857	129067885	id		+
chr7	11038139	11038193	id		+
chr10	75883602	75883659	id		-
chr21	33039470	33039505	id		+
chr19	37853689	37853716	id		+
chr1	160199267	160199305	id		-
chr1	52963622	52963676	id		-
chr19	16756960	16756984	id		-
chr12	124132713	124132746	id		+
chr1	120455478	120455552	id		-
chr7	86787113	86787141	id		+
chr22	32077528	32077570	id		-
chr19	57870268	57870327	id		+
chr20	4836439	4836473	id		-
chr1	167388023	167388079	id		+
chr6	76385684	76385743	id		+
chr11	27520907	27520966	id		-
chr10	73992873	73992947	id		+
chr3	43761668	43761699	id		+
chr12	7074607	7074645	id		-
chr5	148884111	148884138	id		-
chr1	243331500	243331543	id		-
chr19	58489593	58489621	id		-
chr10	32557979	32558019	id		-
chr12	88889063	88889099	id		-
chr1	28608262	28608317	id		+
chr17	39992204	39992243	id		-
chr12	121202384	121202408	id		-
chr12	72313449	72313483	id		+
chr1	87810489	87810532	id		+
chr15	80171615	80171646	id		-
chr6	43753729	43753763	id		+
chr17	49255260	49255291	id		-
chr5	145481216	145481260	id		-
chr3	88107200	88107227	id		-
chr2	48046119	48046148	id		-
chr12	27126657	27126718	id		-
chr10	7935465	7935488	id		+
chr13	53035878	53035922	id		+
chr2	223791313	223791342	id		+
chr11	84731847	84731875	id		-
chr19	36884523	36884562	id		-
chrX	77372843	77372869	id		+
chr7	138988130	138988189	id		+
chr11	94605606	94605658	id		+
chr1	153615742	153615790	id		+
chrX	153223286	153223318	id		-
chr9	21987299	21987351	id		-
chr2	55481114	55481171	id		-
chr15	59203593	59203623	id		-
chr3	185639797	185639863	id		-
chr13	34409142	34409179	id		+
chr1	97247550	97247576	id		+
chr19	52709257	52709290	id		+
chr9	6012069	6012130	id		-
chr6	52145972	52146020	id		-
chr10	129895554	129895582	id		-
chr1	179071620	179071657	id		-
chr4	106390803	106390842	id		-
chrX	128691308	128691338	id		+
chr2	174819267	174819326	id		-
chr3	9428396	9428422	id		+
chr1	28838933	28838982	id		+
chr16	23637624	23637660	id		-
chr14	21730828	21730882	id		-
chr10	116728475	116728523	id		+
chr8	48879362	48879389	id		+
chr11	32940385	32940433	id		+
chr5	32600666	32600700	id		+
chr5	107196598	107196634	id		-
chr6	100957883	100957915	id		-
chr8	103307927	103308000	id		-
chr12	123778998	123779059	id		-
chr15	40954312	40954354	id		+
chr12	1891975	1892003	id		+
chr15	35278587	35278613	id		-
chr12	118467597	118467623	id		+
chr1	15756466	15756536	id		+
chr13	41225430	41225482	id		-
chr5	177021143	177021203	id		+
chr13	50587277	50587306	id		+
chr16	23672492	23672519	id		+
chr12	42479802	42479830	id		-
chr2	64686080	64686113	id		+
chr16	2812976	2813037	id		+
chr5	98257001	98257042	id		-
chr10	11373860	11373934	id		+
chr7	19737647	19737678	id		-
chr12	39809828	39809862	id		-
chr11	61067040	61067080	id		-
chr1	46151655	46151695	id		-
chr9	127639166	127639232	id		+
chr10	101964341	101964371	id		-
chr22	24730426	24730467	id		+
chr1	28218213	28218268	id		-
chr5	110097973	110098001	id		+
chr8	17502187	17502232	id		-
chr5	36984852	36984894	id		+
chr1	235376343	235376396	id		-
chr5	179048282	179048344	id		-
chr1	225599096	225599133	id		-
chr7	135330905	135330968	id		+
chr22	41322299	41322333	id		+
chr10	5936111	5936161	id		+
chr1	225977133	225977176	id		+
chr13	34432746	34432771	id		+
chr3	38023708	38023744	id		+
chr19	9492389	9492422	id		+
chr10	112044933	112044971	id		+
chr14	92628384	92628454	id		+
chr19	34304563	34304631	id		+
chr13	49883545	49883575	id		-
chr6	20903543	20903578	id		+
chr17	46698918	46698947	id		-
chr7	26241900	26241925	id		+
chr14	105225829	105225864	id		+
chr1	220170356	220170387	id		-
chr10	112633611	112633659	id		+
chr6	19840567	19840598	id		+
chr1	11084797	11084823	id		+
chr20	2818614	2818644	id		-
chr4	185637017	185637046	id		-
chr1	245014437	245014495	id		-
chr7	129772655	129772707	id		+
chr1	225974193	225974219	id		+
chr19	34949782	34949829	id		+
chr7	44923665	44923718	id		-
chr20	61576063	61576098	id		+
chr4	75167690	75167739	id		+
chr19	3979326	3979376	id		-
chr1	231402076	231402102	id		+
chr9	37861871	37861912	id		+
chr17	3629482	3629525	id		+
chr19	38091911	38091934	id		+
chr3	52288903	52288934	id		-
chr17	60643820	60643846	id		+
chr3	186508128	186508185	id		-
chr6	26124756	26124811	id		+
chr1	38280449	38280515	id		-
chr9	116021093	116021141	id		+
chr13	39611578	39611644	id		-
chr19	44515381	44515415	id		+
chrX	108911432	108911495	id		-
chr1	236740204	236740244	id		-
chr12	116542149	116542190	id		-
chrX	18258835	18258909	id		-
chr4	31029627	31029656	id		+
chr18	42646288	42646308	id		+
chr1	201938896	201938969	id		+
chr16	70607304	70607333	id		+
chr5	138613297	138613324	id		+
chr12	51636974	51637005	id		+
chr9	21333466	21333531	id		-
chr12	89917383	89917422	id		-
chr6	28250320	28250358	id		+
chr8	94747994	94748022	id		-
chr7	156526880	156526946	id		-
chr7	111944467	111944531	id		+
chr1	244817571	244817603	id		+
chr10	31632584	31632619	id		+
chr17	42519801	42519829	id		-
chr9	133574748	133574780	id		+
chr5	132213433	132213489	id		-
chr11	35642144	35642205	id		+
chr1	51409506	51409531	id		-
chr4	120981151	120981194	id		-
chr13	28868995	28869053	id		+
chr7	120607654	120607689	id		+
chr17	40724726	40724799	id		-
chr1	6682430	6682455	id		+
chr17	38152460	38152508	id		+
chr9	129645859	129645895	id		+
chr3	125004720	125004760	id		-
chr21	19162458	19162498	id		-
chr7	30841469	30841527	id		+
chr1	16257044	16257076	id		+
chr5	79278708	79278742	id		-
chr19	16662158	16662191	id		-
chr4	53463789	53463843	id		-
chr1	186383992	186384021	id		+
chr14	37146567	37146621	id		+
chr2	231684225	231684255	id		+
chrX	146995510	146995560	id		+
chr3	119540899	119540965	id		-
chr1	51929403	51929445	id		-
chr1	85716698	85716723	id		-
chr3	127788562	127788607	id		+
chr5	150088919	150088953	id		-
chr1	40705814	40705837	id		+
chrX	118377146	118377182	id		+
chr3	196812544	196812603	id		-
chr19	38028570	38028606	id		+
chr22	38202216	38202243	id		+
chr12	75902196	75902223	id		-
chr2	201862166	201862208	id		-
chr9	129600215	129600264	id		+
chr4	129029314	129029384	id		+
chr5	106972181	106972218	id		-
chr8	55049851	55049880	id		+
chr10	96093389	96093437	id		-
chr16	24764200	24764226	id		+
chr16	9201899	9201935	id		+
chr12	118583114	118583152	id		+
chr1	61678235	61678274	id		+
chr13	111932688	111932716	id		+
chr10	96101462	96101497	id		-
chr3	9442712	9442742	id		+
chr5	154173753	154173780	id		+
chr2	153508825	153508869	id		-
chr15	35275595	35275668	id		-
chr4	6710289	6710333	id		-
chr1	180081476	180081512	id		+
chr12	104324555	104324585	id		+
chr5	10402660	10402719	id		+
chr19	58420217	58420243	id		-
chr11	66400496	66400523	id		+
chr11	94962921	94962947	id		-
chr12	3049652	3049695	id		+
chr1	59249645	59249687	id		-
chr1	95362765	95362805	id		-
chr12	76746266	76746334	id		-
chr16	67672096	67672142	id		+
chr1	31489518	31489571	id		-
chr4	1205269	1205324	id		-
chr15	31668536	31668562	id		+
chr5	112351854	112351915	id		+
chr21	34896328	34896359	id		-
chr19	40743875	40743944	id		-
chr2	103334843	103334885	id		-
chr1	171765809	171765849	id		+
chr20	20013864	20013916	id		+
chr20	2640788	2640813	id		-
chr12	46615907	46615952	id		-
chr11	128835475	128835517	id		-
chr1	111712245	111712300	id		+
chr2	200279849	200279892	id		-
chr6	124164001	124164044	id		+
chr7	1008911	1008964	id		-
chr17	47130838	47130891	id		+
chr4	78079673	78079722	id		+
chr20	2125071	2125102	id		+
chr21	30699484	30699515	id		+
chr7	123332528	123332567	id		-
chr15	34380307	34380336	id		-
chr11	68315585	68315610	id		+
chr4	20340375	20340401	id		+
chr1	38046953	38046982	id		-
chr12	120592777	120592825	id		-
chr19	10801860	10801906	id		+
chr3	47165332	47165383	id		-
chr10	72640026	72640053	id		+
chr7	101899882	101899922	id		+
chr4	38698852	38698906	id		+
chr1	38280154	38280206	id		-
chr6	149730801	149730831	id		+
chr1	9664281	9664327	id		+
chr14	21928393	21928444	id		-
chr1	161179063	161179095	id		+
chr6	88263779	88263815	id		-
chr6	16739559	16739615	id		-
chr20	2636790	2636833	id		+
chr17	46138210	46138239	id		+
chr6	34573785	34573823	id		-
chr16	4482132	4482162	id		+
chr6	119229846	119229878	id		+
chr3	49022566	49022589	id		+
chr12	96259829	96259887	id		+
chr12	94763677	94763716	id		-
chr1	154965377	154965426	id		+
chr3	196081327	196081379	id		-
chr13	111291281	111291311	id		+
chr18	45368275	45368321	id		-
chr22	29684569	29684622	id		+
chr13	36888491	36888519	id		-
chr6	161515884	161515918	id		+
chr6	161475860	161475891	id		+
chr20	47664815	47664852	id		+
chr7	148556109	148556169	id		-
chr3	52307101	52307124	id		-
chr1	161090727	161090756	id		+
chr4	52780526	52780560	id		+
chr1	95614262	95614285	id		+
chr4	109549259	109549287	id		+
chr20	47862961	47862986	id		-
chr1	10499316	10499342	id		+
chrX	106893558	106893595	id		+
chr17	44107694	44107754	id		-
chr12	100617713	100617753	id		+
chr6	111679836	111679865	id		-
chr5	65468178	65468230	id		+
chr17	18226240	18226290	id		+
chr14	97028824	97028856	id		+
chr18	67833640	67833671	id		-
chr1	44170536	44170585	id		+
chr8	15486430	15486501	id		+
chr7	107789770	107789815	id		-
chr6	135643961	135644017	id		-
chr1	145439874	145439916	id		+
chr1	200378227	200378300	id		-
chr3	120115201	120115267	id		-
chr2	198363525	198363563	id		-
chr14	104163078	104163132	id		+
chr5	170835017	170835075	id		+
chr8	64099940	64099997	id		+
chr16	20745149	20745182	id		-
chr10	33550194	33550228	id		-
chr11	66414300	66414346	id		+
chr5	140785987	140786017	id		+
chr3	24004673	24004698	id		+
chr1	230974848	230974912	id		-
chr16	69498240	69498278	id		+
chrX	19371180	19371223	id		+
chr1	225680467	225680504	id		-
chr1	24988931	24988990	id		+
chr11	33731324	33731354	id		-
chr9	33920243	33920277	id		+
chr19	11623890	11623924	id		-
chr13	48523021	48523072	id		-
chr7	73611205	73611233	id		+
chr17	38292672	38292724	id		+
chr13	37578643	37578683	id		+
chr3	24003972	24004022	id		+
chr1	166821828	166821866	id		+
chrX	10417368	10417406	id		-
chr10	131685454	131685519	id		-
chr1	11084134	11084205	id		+
chr3	100103339	100103372	id		-
chr11	47492561	47492635	id		-
chr4	57889535	57889599	id		+
chr2	15758332	15758387	id		+
chr2	29148619	29148646	id		+
chr10	104024453	104024479	id		+
chr18	61057134	61057162	id		-
chr7	123119969	123120009	id		-
chr1	45243944	45243977	id		+
chr17	44247181	44247215	id		-
chr3	128888398	128888436	id		-
chr11	32126418	32126477	id		+
chr1	241798395	241798427	id		-
chr6	15380662	15380688	id		+
chrX	132436428	132436485	id		-
chr19	56206754	56206799	id		+
chr17	48828539	48828599	id		+
chr7	30662032	30662064	id		+
chr12	124221689	124221722	id		+
chr22	31601884	31601912	id		+
chr3	182987446	182987518	id		+
chr17	37009286	37009341	id		-
chr12	6788631	6788656	id		-
chr1	71543194	71543226	id		-
chr12	100994188	100994262	id		+
chrX	62963437	62963466	id		-
chr4	52761787	52761811	id		+
chr11	61563188	61563229	id		+
chr15	52203713	52203782	id		+
chr1	94342745	94342819	id		-
chr22	29666246	29666274	id		+
chr1	109757720	109757774	id		+
chr21	33044566	33044599	id		-
chr7	107559675	107559703	id		+
chr3	15483317	15483390	id		+
chr1	115256526	115256577	id		-
chr7	6520632	6520683	id		-
chr13	30086790	30086832	id		-
chr2	29025317	29025359	id		+
chr6	89322213	89322260	id		-
chr1	151417033	151417062	id		-
chr2	152315383	152315419	id		+
chr1	2323918	2323946	id		+
chr4	122590793	122590821	id		-
chr4	1946318	1946356	id		+
chr13	114251647	114251673	id		+
chr22	38029114	38029144	id		+
chr6	90573070	90573098	id		+
chr14	21693159	21693189	id		-
chr17	80201571	80201609	id		-
chr12	27143496	27143526	id		-
chr14	81732432	81732475	id		-
chr9	140138093	140138123	id		+
chr6	42833870	42833900	id		+
chr17	37359282	37359329	id		+
chr12	4597135	4597158	id		-
chr20	61484596	61484667	id		-
chr1	228285658	228285713	id		+
chr15	69747081	69747126	id		+
chr1	234742671	234742737	id		-
chr9	88292390	88292425	id		-
chr5	137893572	137893614	id		-
chr6	56969339	56969396	id		+
chr11	11374438	11374467	id		-
chr1	165880694	165880747	id		+
chr4	31010317	31010347	id		+
chr1	53692610	53692667	id		-
chr1	36214084	36214131	id		-
chr12	96258720	96258745	id		+
chr6	56970354	56970385	id		+
chr19	36122072	36122098	id		+
chr11	125513704	125513779	id		+
chr14	81646431	81646472	id		-
chr17	41145216	41145266	id		+
chr7	131132019	131132059	id		+
chr1	212277340	212277399	id		+
chr10	182921	182954	id		+
chr16	22090111	22090167	id		+
chr19	37239866	37239917	id		-
chr19	47280596	47280634	id		-
chr15	77360062	77360090	id		-
chr3	88188521	88188572	id		+
chr2	159401481	159401519	id		+
chr18	43431380	43431435	id		-
chr6	56323897	56323944	id		-
chr19	2715888	2715927	id		-
chr6	79780224	79780255	id		-
chr1	85279206	85279242	id		-
chr5	158634354	158634392	id		-
chr1	94018815	94018843	id		+
chr1	36849279	36849321	id		-
chr16	23078673	23078718	id		-
chr4	24572629	24572657	id		-
chrX	119746383	119746419	id		+
chr1	23414746	23414790	id		-
chr9	116305184	116305220	id		+
chr1	166826280	166826336	id		-
chr3	57543037	57543068	id		+
chr19	1598140	1598176	id		-
chr6	155153186	155153233	id		+
chr19	37883207	37883259	id		+
chr7	7283798	7283860	id		+
chr3	180675642	180675670	id		+
chr7	44430477	44430514	id		-
chr2	55842377	55842409	id		-
chr8	41900452	41900493	id		-
chr4	47877173	47877212	id		-
chr2	208437030	208437059	id		+
chr3	88101404	88101448	id		-
chr1	70695304	70695335	id		+
chr1	24288410	24288449	id		+
chr1	40706043	40706096	id		+
chr17	49257504	49257533	id		-
chr1	166834664	166834697	id		-
chr7	99691437	99691460	id		-
chr3	10138026	10138088	id		+
chr12	66539162	66539213	id		-
chr8	17156521	17156588	id		-
chr11	8708599	8708649	id		+
chr1	120162647	120162676	id		-
chr19	44722675	44722725	id		+
chr10	76978863	76978892	id		+
chr6	144614168	144614208	id		+
chr16	15718639	15718692	id		-
chr22	35690507	35690575	id		+
chr2	122489996	122490025	id		-
chr19	31043319	31043368	id		+
chr12	69665865	69665931	id		+
chr16	58565929	58565960	id		-
chr3	49397580	49397644	id		-
chr11	108361754	108361778	id		-
chr5	65315964	65316009	id		+
chr1	202739360	202739400	id		-
chr20	21304659	21304708	id		+
chr7	155101786	155101849	id		+
chr12	49522621	49522659	id		-
chrX	75394736	75394784	id		+
chr3	33132523	33132563	id		-
chr7	97487682	97487719	id		-
chr3	37081729	37081780	id		+
chr6	34573859	34573896	id		-
chr15	71029321	71029359	id		-
chr3	73113360	73113391	id		+
chr17	5335710	5335749	id		+
chr6	111215181	111215247	id		+
chr5	40831573	40831611	id		-
chr6	153296170	153296215	id		-
chr20	50214941	50214982	id		-
chr16	47550480	47550545	id		+
chr12	15800152	15800184	id		-
chr12	70826410	70826435	id		+
chr10	28878740	28878767	id		+
chr12	109039156	109039211	id		-
chr12	1387305	1387336	id		+
chr2	99241753	99241798	id		-
chr5	137771922	137771977	id		+
chr20	43644608	43644654	id		+
chr6	159054211	159054253	id		+
chr5	6744058	6744090	id		+
chr1	78414352	78414407	id		-
chr10	124923152	124923207	id		+
chr16	69735565	69735586	id		+
chr1	226175844	226175881	id		-
chr8	23294648	23294686	id		-
chrX	135292698	135292750	id		+
chr16	71886772	71886820	id		+
chr5	64079685	64079714	id		+
chrX	24080631	24080685	id		+
chr1	186389529	186389566	id		+
chr1	22050965	22051012	id		-
chr12	121137714	121137748	id		+
chr5	78611921	78611992	id		+
chr1	225682060	225682127	id		-
chr2	55471289	55471319	id		-
chr3	37301138	37301170	id		+
chr1	46126527	46126576	id		-
chr12	26225175	26225240	id		+
chr20	13280921	13280969	id		+
chr5	180003584	180003611	id		+
chr18	29503330	29503355	id		-
chr1	93813914	93813944	id		+
chr10	96334347	96334383	id		+
chr17	42882655	42882684	id		-
chr12	110479110	110479133	id		-
chr21	35470983	35471047	id		+
chr10	79798062	79798098	id		+
chr7	100028701	100028729	id		+
chr5	5489747	5489811	id		+
chr12	14651372	14651447	id		+
chr20	60754550	60754578	id		+
chr12	109124415	109124458	id		-
chr13	79189286	79189336	id		-
chr3	176852222	176852262	id		-
chr2	669407	669466	id		-
chr11	115266188	115266215	id		-
chr21	27254040	27254072	id		-
chr17	74266913	74266964	id		+
chr3	169713124	169713194	id		+
chr11	66410574	66410641	id		+
chr2	202251106	202251132	id		-
chrX	24184322	24184362	id		+
chr14	62203685	62203751	id		+
chr2	61619803	61619833	id		-
chr6	97671760	97671799	id		-
chr1	241794177	241794222	id		-
chr19	2430437	2430474	id		-
chr19	3982860	3982906	id		-
chrX	24229448	24229512	id		+
chr5	87510448	87510509	id		-
chr17	46148024	46148055	id		-
chr16	89630163	89630211	id		+
chr12	133299170	133299243	id		+
chr18	10540009	10540045	id		+
chr14	56764095	56764132	id		+
chr4	149320724	149320749	id		-
chr20	10024843	10024878	id		+
chr1	27026207	27026238	id		+
chr11	110316640	110316679	id		+
chr2	179369076	179369122	id		+
chr6	136879964	136880014	id		-
chr5	140699796	140699849	id		-
chr22	39900306	39900345	id		+
chr1	246921525	246921571	id		+
chr1	52991322	52991370	id		-
chr16	23592369	23592401	id		-
chr1	200376891	200376933	id		-
chr2	162245367	162245392	id		+
chr12	392408	392463	id		-
chr16	71805065	71805101	id		-
chr11	32997362	32997403	id		+
chr3	169504368	169504422	id		+
chr4	24539087	24539135	id		-
chr2	45804573	45804607	id		-
chr12	132428300	132428328	id		+
chr7	44916944	44917008	id		-
chr7	158472698	158472728	id		-
chr11	19185847	19185897	id		+
chr6	118785818	118785843	id		-
chr4	24539423	24539466	id		-
chr4	125590399	125590438	id		-
chr4	73983373	73983432	id		-
chr18	13015374	13015402	id		+
chr9	136229262	136229294	id		-
chr18	71822567	71822622	id		+
chr1	1497472	1497510	id		-
chr10	5854638	5854685	id		-
chr7	86815176	86815207	id		+
chr7	26898502	26898541	id		-
chr15	102182713	102182750	id		-
chr10	29911449	29911481	id		-
chr13	100925550	100925580	id		+
chr11	105880172	105880230	id		-
chr6	90543533	90543595	id		+
chr5	273865	273890	id		+
chr7	66422426	66422464	id		+
chr9	115384704	115384777	id		+
chrX	153294937	153294972	id		-
chr2	191556895	191556958	id		+
chr9	123326326	123326372	id		-
chr3	15479781	15479807	id		+
chr7	139052401	139052439	id		+
chr20	16722150	16722225	id		+
chr13	45969617	45969679	id		-
chr16	4156575	4156621	id		-
chr10	17728879	17728936	id		+
chr6	47458884	47458921	id		+
chr3	31650035	31650065	id		+
chr9	80934535	80934557	id		+
chr16	18800379	18800413	id		-
chr13	29251720	29251755	id		+
chr19	37673819	37673873	id		-
chr13	41130890	41130940	id		-
chr12	22817820	22817874	id		+
chr10	124917253	124917312	id		+
chr5	36994482	36994511	id		+
chr2	47604179	47604216	id		+
chr11	118472408	118472480	id		+
chr4	83551359	83551398	id		-
chr15	99260979	99261032	id		+
chr22	50357522	50357559	id		+
chr3	135871296	135871340	id		-
chr19	34712407	34712452	id		+
chr9	123533733	123533792	id		-
chr14	69927591	69927665	id		+
chr13	79915057	79915124	id		-
chr6	86350157	86350193	id		-
chrX	117660298	117660321	id		+
chr14	56141486	56141538	id		+
chr11	66395356	66395386	id		+
chr20	33167573	33167611	id		-
chr6	86337633	86337675	id		-
chr1	90341722	90341747	id		+
chr1	205057632	205057683	id		-
chr6	138884186	138884228	id		-
chr4	761715	761749	id		+
chr1	200377095	200377152	id		-
chr2	47387341	47387398	id		-
chr19	47661297	47661334	id		+
chr4	6644207	6644256	id		+
chr13	50052697	50052758	id		+
chr20	57253119	57253192	id		+
chr2	122524499	122524544	id		+
chr7	123143976	123144009	id		-
chr7	107545894	107545949	id		+
chr15	52356098	52356151	id		+
chr11	35281395	35281436	id		-
chr6	143749308	143749370	id		-
chr20	17928565	17928589	id		-
chr22	32078306	32078372	id		-
chr11	125454520	125454547	id		+
chr1	247149188	247149260	id		-
chr10	120917538	120917565	id		-
chr6	107822814	107822855	id		+
chr13	45517391	45517417	id		-
chr7	70257155	70257184	id		+
chr6	139498355	139498412	id		+
chr17	29162451	29162495	id		+
chr3	142745317	142745359	id		+
chr12	93803281	93803350	id		-
chr14	38061865	38061893	id		-
chr13	52602548	52602612	id		+
chr19	21717931	21717977	id		+
chr1	28297372	28297420	id		-
chr4	83551807	83551834	id		-
chr10	21845909	21845945	id		+
chr13	31835185	31835224	id		+
chr12	65089710	65089758	id		+
chr3	160146673	160146702	id		+
chr16	1667694	1667743	id		+
chr20	57024392	57024434	id		+
chr17	18220607	18220655	id		+
chr3	17052521	17052572	id		+
chr8	17091799	17091823	id		-
chr15	29992820	29992879	id		-
chr10	858037	858092	id		-
chr1	32402238	32402294	id		-
chr6	7584759	7584833	id		+
chr16	2814444	2814466	id		+
chr6	15379107	15379150	id		+
chr17	47129322	47129370	id		+
chr2	87002244	87002291	id		+
chr17	37687347	37687384	id		+
chr1	23686300	23686326	id		-
chr4	122737973	122738007	id		-
chr19	4416291	4416314	id		+
chr22	19098396	19098440	id		-
chr10	126674609	126674682	id		+
chr7	50511866	50511924	id		-
chr21	35471316	35471383	id		+
chr6	119284982	119285026	id		-
chr6	37871467	37871497	id		+
chr22	41856160	41856198	id		-
chr5	157213916	157213968	id		-
chr2	233722622	233722651	id		+
chr5	89813965	89814024	id		-
chr21	46190077	46190137	id		-
chr22	30423297	30423357	id		+
chr4	6709840	6709896	id		-
chr1	226334390	226334427	id		-
chr5	143541346	143541387	id		-
chr13	25906259	25906298	id		+
chr17	65987265	65987293	id		-
chr21	38538394	38538423	id		+
chr4	77036501	77036553	id		-
chr3	39449913	39449971	id		+
chr16	20807924	20807951	id		-
chr10	53044517	53044558	id		+
chr2	9724961	9725001	id		-
chr7	141359338	141359378	id		-
chr3	167406543	167406585	id		-
chr3	113530415	113530448	id		+
chr9	37127069	37127105	id		+
chr1	2180672	2180737	id		+
chr2	209223334	209223386	id		+
chr5	114860827	114860879	id		-
chr18	77513899	77513939	id		+
chr7	96805718	96805773	id		+
chr6	64423249	64423308	id		+
chr19	40739534	40739566	id		-
chr15	68582971	68583017	id		+
chr3	171061677	171061730	id		-
chr5	78618346	78618390	id		+
chr6	101166012	101166063	id		-
chr1	214814349	214814373	id		+
chr12	32906897	32906925	id		-
chr4	39927762	39927790	id		-
chr9	134374601	134374629	id		+
chr20	48273134	48273165	id		-
chr16	9203030	9203095	id		+
chr12	66549798	66549823	id		-
chr10	111634140	111634170	id		-
chr6	131204902	131204941	id		-
chrX	72902961	72903009	id		+
chr2	242292801	242292843	id		+
chr1	117912485	117912521	id		+
chr6	44081383	44081426	id		-
chr1	245007074	245007103	id		+
chr10	112658029	112658075	id		+
chr20	61576303	61576358	id		+
chr9	94991291	94991330	id		-
chr16	1751446	1751486	id		+
chr6	99850430	99850467	id		-
chr1	231489751	231489803	id		+
chr3	185506332	185506389	id		-
chr8	29192860	29192896	id		-
chr5	56471695	56471742	id		+
chrX	70833098	70833124	id		+
chr2	55448756	55448784	id		-
chr17	1302248	1302292	id		-
chr11	58388743	58388783	id		+
chr17	40140749	40140811	id		-
chr1	53358978	53359028	id		+
chr1	42645215	42645241	id		-
chr8	17423673	17423735	id		+
chr2	187373597	187373649	id		+
chr3	196311188	196311221	id		+
chr3	28328008	28328041	id		+
chr11	129995635	129995674	id		+
chr16	28876569	28876596	id		+
chr17	63010441	63010490	id		-
chr17	56083202	56083274	id		-
chr18	43668117	43668147	id		-
chr22	32135183	32135228	id		-
chr17	34893485	34893523	id		+
chr11	58385975	58386048	id		+
chr15	67493380	67493438	id		-
chr1	235311027	235311055	id		-
chr6	97616859	97616911	id		-
chr8	29961948	29961988	id		+
chr10	111636322	111636353	id		-
chr15	73925538	73925577	id		-
chr10	11373217	11373260	id		+
chr8	120257744	120257789	id		+
chr2	100586955	100586998	id		-
chr5	43446534	43446587	id		-
chr2	135927031	135927075	id		+
chr17	73315864	73315894	id		-
chr1	153781830	153781867	id		-
chr4	13472237	13472275	id		-
chr10	63856192	63856217	id		+
chr14	103377210	103377272	id		+
chr4	1944132	1944184	id		+
chr15	44805815	44805839	id		+
chr1	203766866	203766902	id		+
chr2	61735687	61735723	id		-
chr20	43954724	43954762	id		-
chr15	66841248	66841290	id		+
chr11	64084176	64084238	id		-
chr12	39687264	39687318	id		-
chr6	107968167	107968206	id		+
chr12	12273413	12273445	id		-
chr8	41787804	41787832	id		-
chr11	812804	812843	id		+
chr7	36460243	36460278	id		+
chr7	44252641	44252683	id		+
chr13	37489625	37489651	id		-
chr13	25914109	25914162	id		+
chr10	102308547	102308617	id		+
chr19	10796341	10796388	id		+
chr12	1701071	1701128	id		-
chr2	10264170	10264205	id		+
chr16	31202424	31202458	id		+
chr1	214525112	214525147	id		-
chr17	34160423	34160455	id		+
chr1	231664429	231664474	id		+
chr18	672143	672183	id		+
chr1	153615485	153615510	id		+
chr14	54902906	54902935	id		-
chr2	175939405	175939461	id		-
chrX	67752627	67752684	id		+
chr7	22159815	22159864	id		-
chr10	72639517	72639553	id		+
chr10	105063186	105063243	id		-
chr1	165878937	165878973	id		+
chr4	83346632	83346684	id		-
chr2	48602361	48602415	id		+
chr12	54745273	54745327	id		+
chr7	97483125	97483152	id		-
chr21	46220547	46220576	id		-
chr10	46114337	46114376	id		-
chr7	148511622	148511651	id		-
chr11	110015343	110015373	id		+
chr6	90038554	90038607	id		-
chr2	183823991	183824019	id		-
chr16	19516255	19516291	id		-
chr5	145523048	145523087	id		-
chr16	1375295	1375341	id		+
chr19	19469404	19469434	id		+
chr22	44890002	44890060	id		-
chr6	64286384	64286425	id		+
chr22	36151627	36151692	id		-
chr9	33043339	33043367	id		-
chrX	12742405	12742466	id		+
chrX	20144023	20144052	id		-
chr2	182758634	182758690	id		+
chr4	30841710	30841767	id		+
chr4	38017496	38017524	id		+
chr6	37980093	37980124	id		+
chr3	134196637	134196681	id		-
chr3	196044915	196044947	id		-
chr2	38546130	38546161	id		-
chr16	71886889	71886964	id		+
chr5	179397398	179397458	id		-
chr12	69210749	69210777	id		+
chr12	54645824	54645878	id		-
chr14	103957573	103957607	id		+
chr12	26274454	26274491	id		-
chr6	53207073	53207103	id		-
chr12	57058157	57058210	id		-
chr1	205579064	205579117	id		-
chr12	14923991	14924026	id		-
chr3	53327644	53327682	id		-
chrX	53447627	53447700	id		-
chr6	17629558	17629589	id		-
chr12	32136707	32136767	id		+
chr12	54062994	54063037	id		-
chr4	140003010	140003050	id		-
chr3	23996082	23996106	id		+
chr14	71460789	71460844	id		+
chr20	5567588	5567626	id		-
chr17	28842711	28842744	id		+
chr5	126158983	126159012	id		+
chr15	89837102	89837131	id		+
chr9	91091471	91091517	id		+
chr19	3465256	3465287	id		+
chr4	57326644	57326673	id		+
chr1	154148882	154148933	id		-
chr19	47991239	47991274	id		-
chr1	17734753	17734794	id		-
chr13	40239081	40239107	id		+
chr1	6682080	6682153	id		+
chr10	101502948	101502985	id		+
chr13	111932901	111932932	id		+
chr13	34422667	34422697	id		+
chr2	217012953	217012995	id		+
chr3	150129024	150129076	id		+
chr2	228420987	228421038	id		+
chr20	43382338	43382365	id		-
chr20	57025663	57025708	id		+
chr6	26032081	26032135	id		-
chr12	67664754	67664791	id		+
chr13	107209875	107209929	id		-
chr3	113528612	113528639	id		+
chr5	33463883	33463930	id		+
chr4	174255426	174255501	id		-
chr11	14289041	14289066	id		+
chr12	65122782	65122818	id		-
chr3	120044831	120044871	id		-
chr12	104344898	104344972	id		-
chr9	139098198	139098255	id		-
chr1	156756584	156756635	id		+
chr17	76420632	76420656	id		+
chr7	92414228	92414250	id		-
chr17	42089264	42089303	id		-
chr17	1577833	1577908	id		-
chr10	121343645	121343699	id		-
chr2	213377332	213377363	id		-
chr6	7585704	7585731	id		+
chr16	22088967	22089006	id		+
chr2	204082534	204082563	id		+
chr8	71104552	71104579	id		-
chr9	134896487	134896524	id		-
chr17	53014658	53014683	id		+
chr1	145116804	145116849	id		+
chr2	233721795	233721826	id		+
chr12	30862911	30862969	id		-
chr19	36900738	36900764	id		-
chr16	19089486	19089529	id		+
chr12	31641890	31641932	id		-
chr7	98960723	98960757	id		+
chr1	167191566	167191593	id		+
chr15	40947106	40947151	id		+
chr13	45036098	45036147	id		-
chr9	101915875	101915934	id		+
chr3	141163118	141163163	id		+
chr3	196473267	196473296	id		+
chr1	175927727	175927764	id		-
chr5	79276148	79276187	id		-
chr12	92536670	92536726	id		-
chrX	48566521	48566550	id		+
chr10	76171071	76171108	id		+
chr21	40669743	40669806	id		-
chr6	36200120	36200164	id		+
chr13	34452879	34452912	id		+
chr6	88221533	88221591	id		+
chr15	45710625	45710676	id		+
chr12	98995152	98995217	id		+
chr13	108865567	108865595	id		-
chr8	117721451	117721483	id		-
chr4	41962294	41962325	id		+
chr12	107254797	107254826	id		+
chr3	49021764	49021804	id		+
chr2	191760829	191760854	id		+
chr1	23687098	23687140	id		-
chr2	171912819	171912843	id		-
chr1	100675936	100675984	id		-
chr10	14939462	14939516	id		+
chr7	139257100	139257171	id		-
chrX	84510762	84510800	id		+
chr10	81114319	81114367	id		+
chr17	40995560	40995617	id		+
chr12	8207815	8207845	id		+
chr15	52196990	52197019	id		+
chr3	11597858	11597888	id		-
chr14	20943228	20943269	id		+
chr16	11444700	11444737	id		+
chr1	242013857	242013884	id		+
chr20	34237567	34237626	id		-
chr15	25679294	25679338	id		-
chr2	231585788	231585830	id		+
chr14	81940129	81940161	id		-
chr6	149900997	149901057	id		+
chr17	1248448	1248514	id		-
chr15	48065801	48065854	id		+
chr1	28608670	28608744	id		+
chr3	12878759	12878798	id		-
chr19	1412772	1412836	id		+
chr7	43664739	43664765	id		+
chr7	157060386	157060414	id		+
chr20	40199163	40199209	id		-
chr5	137089298	137089352	id		-
chr3	172525643	172525677	id		+
chrX	37314978	37315008	id		+
chr10	97922525	97922578	id		+
chr1	235666258	235666295	id		-
chr10	103907032	103907062	id		+
chr4	3514460	3514482	id		-
chr6	11581589	11581660	id		+
chr1	181059495	181059535	id		+
chr7	141441471	141441496	id		+
chrX	16863249	16863287	id		-
chr2	240952864	240952919	id		-
chr12	110782723	110782757	id		+
chr2	44656497	44656549	id		+
chr8	103839600	103839630	id		-
chr2	10580862	10580889	id		-
chr5	78622856	78622910	id		+
chr16	2805544	2805584	id		+
chr8	98863926	98863989	id		+
chr16	66652438	66652475	id		-
chr19	3985374	3985427	id		-
chr21	34897244	34897298	id		-
chr2	232578116	232578146	id		+
chr6	24785871	24785929	id		+
chrX	99885221	99885243	id		-
chr5	172561005	172561051	id		+
chr17	79532572	79532632	id		-
chr1	55315705	55315745	id		-
chr11	2965926	2965967	id		-
chr13	34441758	34441798	id		+
chr4	83343965	83343995	id		-
chrX	131508035	131508075	id		-
chr1	46073133	46073176	id		+
chr6	90573421	90573493	id		+
chr13	113836145	113836199	id		-
chr7	73609602	73609627	id		+
chr20	33370155	33370204	id		-
chr14	55818347	55818418	id		+
chr18	45392201	45392228	id		-
chr7	123378379	123378420	id		-
chr14	69928101	69928164	id		+
chr1	65756319	65756349	id		+
chr5	67590466	67590496	id		+
chr1	20234429	20234464	id		+
chr4	3126927	3126967	id		+
chr7	32909630	32909702	id		-
chr6	1395247	1395277	id		+
chr17	46653168	46653231	id		-
chr18	67858023	67858054	id		-
chr15	44799739	44799768	id		+
chr21	33032052	33032086	id		+
chr13	35626898	35626922	id		+
chrX	74317327	74317352	id		-
chr12	14650894	14650961	id		+
chr6	73351393	73351441	id		+
chr4	123872292	123872333	id		+
chr1	1189384	1189425	id		-
chr5	173034509	173034558	id		-
chr8	80963364	80963405	id		-
chr7	116438060	116438110	id		+
chr18	76972923	76972959	id		+
chr2	198274670	198274731	id		-
chr17	11972976	11973015	id		+
chr10	70776401	70776452	id		+
chr6	34863340	34863390	id		+
chrX	150575454	150575498	id		+
chr6	56976096	56976126	id		+
chr9	108363522	108363546	id		+
chr1	36107071	36107114	id		-
chr10	103909779	103909826	id		+
chr11	34078749	34078773	id		+
chr10	126430729	126430760	id		-
chr20	8633673	8633701	id		+
chr3	156424177	156424213	id		+
chr12	56634319	56634364	id		-
chrX	37698499	37698528	id		-
chr16	57202982	57203053	id		-
chr3	56661612	56661676	id		-
chr6	43588810	43588863	id		-
chr11	47489530	47489560	id		-
chr16	27629781	27629822	id		+
chr6	109000906	109000956	id		+
chr13	47345489	47345551	id		-
chr1	55585905	55585958	id		-
chr1	52085071	52085102	id		+
chr17	7833848	7833898	id		-
chr2	192548283	192548316	id		+
chr2	160615773	160615817	id		+
chr5	112354620	112354680	id		+
chr10	103920232	103920279	id		+
chr12	46617723	46617766	id		-
chr16	66649131	66649163	id		-
chr1	93603542	93603601	id		+
chr3	15088387	15088416	id		+
chr12	64536594	64536625	id		+
chr12	112321391	112321426	id		+
chr15	34522304	34522334	id		+
chr7	94295932	94295963	id		+
chr11	110102482	110102512	id		-
chr9	135553698	135553726	id		+
chr6	4056346	4056397	id		+
chr11	82976917	82976942	id		-
chr7	90044667	90044713	id		+
chr3	15088965	15089033	id		+
chr17	18112161	18112221	id		+
chr16	23481414	23481443	id		-
chr5	153835504	153835536	id		+
chr17	59958475	59958532	id		-
chr4	184368689	184368727	id		+
chr3	184086168	184086237	id		+
chr17	26673884	26673915	id		+
chr20	37668177	37668204	id		+
chr1	228285570	228285620	id		+
chr6	114183409	114183439	id		+
chr17	694937	694968	id		+
chr9	34635523	34635577	id		-
chr6	107961459	107961495	id		+
chr3	186302294	186302351	id		+
chr12	109543205	109543252	id		+
chr14	55529254	55529312	id		+
chr1	46078726	46078798	id		+
chr4	164049286	164049339	id		-
chr9	14083371	14083431	id		-
chr19	37240941	37240987	id		-
chr6	84634276	84634311	id		+
chr1	22416883	22416910	id		+
chr21	43422484	43422539	id		-
chr2	223509223	223509267	id		-
chr13	24880939	24880975	id		+
chr1	3807737	3807784	id		-
chr7	1582628	1582654	id		+
chrX	12290415	12290447	id		+
chr17	56166611	56166662	id		+
chr8	42160386	42160415	id		+
chr1	154248250	154248308	id		+
chr2	234198894	234198929	id		+
chr9	74969636	74969665	id		-
chr3	107766098	107766139	id		-
chr7	131177580	131177612	id		+
chr10	70951423	70951483	id		+
chr6	36564658	36564693	id		+
chr2	225365157	225365203	id		-
chr8	117859594	117859621	id		-
chr18	33572402	33572459	id		-
chr15	75702181	75702227	id		-
chr12	100617923	100617985	id		+
chr3	4355206	4355243	id		+
chr2	68374645	68374685	id		-
chr1	85723934	85723982	id		-
chr6	26189021	26189054	id		-
chr10	127515777	127515808	id		+
chr22	24811475	24811521	id		+
chr7	150908709	150908777	id		-
chr11	61170906	61170944	id		-
chr11	9215169	9215218	id		-
chr17	18112546	18112584	id		+
chr9	128678129	128678158	id		+
chr4	30733383	30733437	id		+
chr1	244868948	244869011	id		+
chr1	53712376	53712426	id		-
chr1	165833105	165833132	id		+
chr13	39614816	39614849	id		+
chr9	102731573	102731628	id		+
chr9	37210838	37210906	id		+
chr5	98130762	98130821	id		+
chr16	23149835	23149865	id		-
chr9	138702203	138702270	id		-
chr2	222378765	222378792	id		-
chr17	61668536	61668589	id		+
chr11	66409657	66409687	id		+
chr4	184368848	184368902	id		+
chr3	48971931	48971986	id		+
chr10	99508072	99508122	id		+
chrX	40465294	40465327	id		+
chr6	37900474	37900500	id		+
chr11	92887281	92887311	id		-
chr12	102590889	102590919	id		+
chr9	16458845	16458886	id		-
chr9	129644188	129644229	id		+
chr19	21233438	21233464	id		+
chr16	56468696	56468741	id		-
chr3	52506366	52506408	id		+
chr12	44187715	44187747	id		-
chr10	114721959	114722003	id		+
chr12	33046225	33046250	id		-
chr17	43174550	43174608	id		+
chr13	41704840	41704907	id		-
chr12	49093241	49093284	id		-
chr3	37286214	37286252	id		+
chr3	101543077	101543108	id		+
chr6	112167790	112167824	id		-
chr2	69573047	69573075	id		-
chr12	64801684	64801732	id		+
chr7	112409234	112409263	id		-
chr6	83848035	83848071	id		+
chr19	52394146	52394191	id		-
chr1	78414256	78414303	id		-
chr2	27422891	27422946	id		-
chr5	121356257	121356289	id		+
chr3	127817740	127817764	id		-
chr6	38438051	38438075	id		-
chr5	94864364	94864392	id		-
chr22	40727219	40727290	id		+
chr1	212276207	212276243	id		+
chr4	15626947	15626977	id		-
chr5	61681878	61681933	id		+
chr10	104506495	104506525	id		+
chr11	94801470	94801524	id		+
chr16	8948862	8948900	id		-
chrX	71493086	71493121	id		-
chr8	95802941	95802978	id		+
chrX	118717143	118717208	id		+
chr20	49195805	49195861	id		+
chr10	120092491	120092522	id		-
chr19	34663604	34663641	id		+
chr7	150070424	150070478	id		+
chr17	17728248	17728278	id		-
chr11	34128282	34128307	id		+
chr22	30423050	30423101	id		+
chr2	26613122	26613146	id		+
chr5	10413403	10413449	id		+
chr17	55353153	55353181	id		+
chr15	74947794	74947843	id		-
chr19	47278651	47278715	id		-
chr5	140785987	140786017	id		+
chr5	176724075	176724132	id		+
chr9	15490003	15490075	id		-
chr7	28625692	28625723	id		+
chr9	85662441	85662502	id		-
chr6	111196238	111196294	id		+
chr3	126180372	126180402	id		-
chr12	117163761	117163807	id		-
chr11	85429254	85429282	id		-
chr12	113735652	113735689	id		+
chr12	121161151	121161209	id		+
chr11	85711758	85711800	id		-
chr14	51100888	51100940	id		-
chr22	50167292	50167335	id		-
chr12	62951433	62951460	id		+
chr9	88270087	88270158	id		-
chr17	53470233	53470262	id		-
chr20	21304205	21304273	id		+
chr19	8551907	8551941	id		+
chr20	36696586	36696621	id		+
chr12	98941623	98941651	id		+
chr19	36883918	36883965	id		-
chr1	186313664	186313709	id		-
chr1	52254235	52254269	id		+
chr13	115092550	115092583	id		+
chr1	178427408	178427451	id		+
chr1	44820469	44820489	id		-
chr11	118314330	118314392	id		+
chr9	136896982	136897038	id		-
chr12	12874672	12874707	id		+
chr7	117832321	117832363	id		+
chr1	54497899	54497933	id		-
chr20	30966488	30966530	id		+
chr16	89927766	89927793	id		+
chr14	81128934	81128982	id		-
chr19	34687571	34687630	id		+
chr22	38881892	38881920	id		-
chr1	228880749	228880812	id		+
chr7	44922986	44923024	id		-
chr9	95033318	95033351	id		-
chr13	67802470	67802499	id		-
chr11	47487908	47487978	id		-
chr20	44039010	44039048	id		+
chr1	19948590	19948642	id		+
chr9	34635300	34635345	id		-
chr17	37690545	37690606	id		+
chr1	218506228	218506291	id		+
chr3	193413036	193413064	id		+
chr9	113006466	113006522	id		-
chr6	26123903	26123927	id		-
chr1	246792952	246792990	id		+
chr7	131122850	131122878	id		+
chr20	3734762	3734792	id		-
chr12	64895670	64895699	id		+
chr1	6761258	6761281	id		-
chr1	236729221	236729276	id		-
chr12	4597578	4597609	id		-
chr7	131179184	131179213	id		+
chr21	38230535	38230568	id		-
chr1	87333744	87333770	id		-
chr19	19435376	19435447	id		+
chr9	133580180	133580217	id		+
chr14	104024403	104024469	id		-
chr10	129912794	129912848	id		-
chr14	93707814	93707857	id		-
chr8	42977715	42977763	id		+
chr12	56600340	56600375	id		-
chr20	61509353	61509387	id		-
chr22	42049643	42049672	id		+
chr17	1579541	1579582	id		-
chr19	34935949	34936003	id		+
chr5	142728463	142728490	id		-
chr2	44115546	44115584	id		-
chr13	79188455	79188515	id		-
chr19	33088550	33088620	id		-
chr12	88924987	88925010	id		-
chrX	153216850	153216892	id		-
chr2	203168174	203168200	id		+
chr18	45366576	45366608	id		-
chr8	101276952	101276977	id		-
chr6	73530296	73530334	id		+
chr4	88084634	88084673	id		-
chr6	151220793	151220825	id		+
chr16	53359898	53359973	id		+
chr19	1599415	1599489	id		-
chr9	86554401	86554462	id		-
chr6	158982139	158982186	id		+
chr15	23012305	23012361	id		-
chr22	41545077	41545125	id		+
chr20	34323092	34323158	id		-
chr5	138651023	138651058	id		+
chr9	33042442	33042502	id		-
chr11	71707780	71707808	id		+
chr19	34960281	34960312	id		+
chr1	183896562	183896614	id		+
chr20	34241461	34241512	id		-
chr12	30784182	30784217	id		-
chr3	56710842	56710872	id		-
chr1	6413890	6413922	id		-
chrX	109419809	109419863	id		+
chr5	140785987	140786017	id		+
chr17	43713878	43713909	id		+
chr7	155477191	155477234	id		+
chr10	103554944	103555004	id		-
chr4	77045789	77045860	id		-
chr10	11998359	11998410	id		-
chr12	133586800	133586826	id		+
chr9	74300162	74300216	id		-
chr21	43409617	43409689	id		-
chr1	51737433	51737476	id		+
chr2	206863710	206863765	id		-
chr15	80144480	80144523	id		-
chr12	107366933	107367007	id		+
chr21	45114723	45114760	id		+
chr1	27051050	27051090	id		+
chr18	48584503	48584562	id		+
chr5	110449798	110449848	id		+
chr6	44403878	44403927	id		+
chr7	103794767	103794797	id		-
chr3	160087434	160087460	id		-
chr11	82972609	82972637	id		-
chr19	58266584	58266642	id		+
chr7	129835600	129835646	id		-
chr2	30865168	30865200	id		+
chr3	184052737	184052773	id		+
chrX	71800569	71800596	id		-
chr8	12942982	12943025	id		-
chr1	203769200	203769267	id		+
chr8	48800095	48800159	id		-
chr16	29822343	29822393	id		+
chr3	9512461	9512482	id		+
chr2	176793925	176793974	id		-
chr11	117158448	117158496	id		-
chr11	105879386	105879460	id		-
chr15	75192797	75192826	id		-
chr16	22357993	22358045	id		-
chr8	25341833	25341867	id		+
chr11	13750285	13750314	id		+
chr1	32373633	32373666	id		-
chr20	36634454	36634504	id		-
chr8	38120020	38120062	id		+
chr20	52193074	52193121	id		-
chr19	38189539	38189565	id		-
chr1	26604342	26604377	id		+
chrX	53402827	53402871	id		-
chr9	134375403	134375455	id		+
chr17	48774336	48774370	id		-
chr3	67058466	67058497	id		+
chr6	155062942	155062974	id		+
chr1	36769911	36769954	id		+
chr7	69443274	69443320	id		+
chr1	76226983	76227020	id		+
chr1	90488637	90488686	id		+
chr6	17629347	17629387	id		-
chr6	133621577	133621605	id		+
chr3	14183844	14183879	id		+
chr5	153433356	153433395	id		+
chr19	38125823	38125856	id		-
chr1	118003170	118003212	id		+
chr8	55047905	55047945	id		+
chr15	44159504	44159541	id		+
chrX	133905264	133905319	id		-
chr1	8045208	8045237	id		+
chr17	65905697	65905746	id		+
chr5	82833277	82833311	id		+
chr5	132056299	132056351	id		-
chr2	58456149	58456175	id		-
chr15	23021338	23021369	id		-
chr5	34907197	34907242	id		-
chr5	32602062	32602128	id		+
chr12	56598399	56598431	id		-
chr12	1358466	1358521	id		+
chr3	73052122	73052185	id		+
chr1	27662607	27662641	id		+
chr19	32844790	32844823	id		+
chr5	82350295	82350333	id		-
chrX	131508696	131508737	id		-
chr8	37717668	37717714	id		-
chr16	69338181	69338246	id		+
chr19	1416828	1416884	id		+
chr5	78975982	78976010	id		+
chr12	70716349	70716394	id		+
chr17	57478147	57478198	id		+
chr6	149732659	149732705	id		+
chr1	36806441	36806487	id		-
chr6	43589235	43589272	id		-
chr6	76606958	76607009	id		+
chr9	15505791	15505831	id		-
chr2	44562555	44562609	id		-
chr20	55951846	55951897	id		+
chr4	129783508	129783549	id		+
chr10	103551130	103551162	id		-
chr6	71212338	71212389	id		+
chr11	34127671	34127702	id		+
chr15	89804008	89804072	id		+
chr1	32374483	32374555	id		-
chr1	160186356	160186423	id		-
chr12	57910428	57910461	id		-
chr18	48446825	48446853	id		+
chr1	153947099	153947154	id		-
chrX	41747033	41747067	id		-
chr1	145116690	145116721	id		+
chr15	55473776	55473799	id		-
chr1	116234654	116234679	id		+
chr2	209191439	209191488	id		+
chr12	121160115	121160182	id		+
chr12	121138773	121138845	id		+
chr14	104152405	104152439	id		+
chr17	40715240	40715291	id		+
chrX	131760815	131760845	id		-
chr7	32908501	32908531	id		-
chr12	97301568	97301625	id		+
chr3	41278383	41278408	id		+
chr6	136704150	136704181	id		-
chr15	43037821	43037876	id		-
chr16	15154627	15154659	id		-
chrX	54095876	54095911	id		-
chr1	220197727	220197797	id		-
chr6	52138035	52138058	id		-
chr12	64829123	64829153	id		+
chr1	16260931	16260962	id		+
chrX	12158834	12158882	id		+
chr17	38436244	38436278	id		+
chr1	20237505	20237545	id		+
chr12	76739912	76739943	id		-
chr14	50089211	50089263	id		+
chr1	90399999	90400024	id		+
chr10	27806417	27806448	id		+
chr9	113637350	113637392	id		-
chr1	214794101	214794150	id		+
chr16	1374785	1374831	id		+
chrX	71495496	71495537	id		-
chr5	106955480	106955527	id		-
chr5	52097761	52097821	id		+
chr15	34380259	34380300	id		-
chr1	162494331	162494402	id		+
chr8	101932532	101932601	id		-
chr12	32139662	32139689	id		+
chr10	38146356	38146384	id		-
chr5	107006266	107006296	id		-
chr6	2785371	2785426	id		+
chr2	85771252	85771278	id		+
chr12	49087860	49087893	id		-
chr8	26269048	26269089	id		+
chr10	117818627	117818660	id		-
chr8	26193048	26193074	id		+
chrX	153293412	153293437	id		-
chr18	48702923	48702952	id		-
chr4	174253344	174253388	id		-
chr14	50360753	50360826	id		+
chr2	101009788	101009817	id		-
chr3	182634316	182634353	id		+
chr2	131906228	131906267	id		+
chr10	94653201	94653227	id		+
chr12	109525694	109525719	id		+
chr9	96303768	96303804	id		+
chr19	44678528	44678591	id		+
chr13	98116979	98117043	id		+
chr1	51032748	51032815	id		-
chr4	4270198	4270244	id		-
chr21	27113226	27113268	id		+
chr8	94748598	94748644	id		-
chr2	69552608	69552636	id		-
chr15	47643057	47643100	id		+
chr10	120931919	120931985	id		-
chr8	38133155	38133209	id		-
chr6	34256681	34256703	id		-
chr12	122692324	122692353	id		-
chr4	108835809	108835873	id		+
chrX	16860298	16860353	id		+
chr9	111779459	111779501	id		-
chr7	156620242	156620298	id		-
chr15	58345664	58345696	id		-
chr17	1257543	1257585	id		-
chr4	48861522	48861566	id		+
chr14	96998236	96998283	id		+
chr10	94294428	94294455	id		-
chr8	91635113	91635136	id		-
chr7	98992599	98992630	id		-
chr10	115667451	115667487	id		+
chr3	20212533	20212560	id		-
chr3	156865945	156866008	id		-
chr4	30758656	30758683	id		+
chr13	74657303	74657329	id		-
chr1	226574047	226574107	id		-
chrX	17750648	17750695	id		+
chr7	94294991	94295014	id		+
chr10	103576699	103576770	id		-
chr11	22645949	22645991	id		-
chr11	79103033	79103056	id		-
chr3	50005438	50005467	id		+
chr16	47733851	47733899	id		+
chr7	50658139	50658185	id		-
chr5	74074694	74074732	id		-
chr3	124991542	124991572	id		-
chr13	24249094	24249161	id		+
chr12	1701909	1701956	id		-
chr17	73842085	73842139	id		-
chr5	36182120	36182171	id		+
chr2	26616413	26616463	id		+
chr7	69104000	69104030	id		+
chr4	140652978	140653025	id		+
chr6	155076138	155076184	id		+
chr19	2272968	2273006	id		+
chr21	45114188	45114213	id		+
chr6	64289175	64289233	id		+
chr10	21070516	21070562	id		-
chr6	90577483	90577532	id		+
chrX	70520938	70521010	id		+
chr5	94869329	94869391	id		-
chr13	25915857	25915917	id		+
chr21	30422703	30422751	id		+
chr12	56598544	56598597	id		-
chr1	32499149	32499201	id		+
chr7	140043298	140043324	id		-
chr12	16052915	16052978	id		+
chr12	112010434	112010465	id		-
chr17	40993641	40993712	id		+
chr17	41145341	41145384	id		+
chr2	225420170	225420212	id		-
chr3	67054539	67054592	id		+
chr16	23583310	23583367	id		+
chr15	66183374	66183414	id		+
chr10	88259477	88259522	id		-
chr17	46147551	46147587	id		-
chr4	106155366	106155395	id		+
chr5	139006775	139006803	id		+
chr17	60042691	60042753	id		-
chrX	24767027	24767083	id		+
chr22	22115623	22115678	id		-
chr19	47504661	47504715	id		+
chr6	88372457	88372493	id		+
chr9	134341496	134341527	id		+
chr4	140020804	140020832	id		-
chr3	77162672	77162701	id		+
chr14	70844870	70844916	id		-
chr20	17944585	17944609	id		-
chr5	76785281	76785340	id		-
chr1	167393158	167393204	id		+
chr1	205741656	205741710	id		-
chr21	46189244	46189290	id		-
chr5	114950697	114950749	id		-
chr3	45785321	45785372	id		+
chr20	30965155	30965202	id		+
chr3	77162063	77162096	id		+
chr12	110720518	110720565	id		+
chr6	79707223	79707293	id		-
chr1	179813754	179813800	id		-
chr1	27652519	27652576	id		+
chr16	84763142	84763179	id		+
chr10	89512945	89512998	id		-
chr2	20449890	20449958	id		-
chr17	73775790	73775821	id		-
chr2	233415064	233415092	id		-
chr17	67320870	67320900	id		-
chr13	114290862	114290901	id		+
chr5	126172158	126172219	id		+
chr9	33934331	33934356	id		-
chr10	5789909	5789941	id		+
chr6	26465598	26465628	id		+
chr19	44601284	44601315	id		+
chr1	6589105	6589144	id		-
chr20	34237819	34237884	id		-
chr13	94684289	94684343	id		+
chr4	139100374	139100425	id		-
chr4	77972699	77972725	id		-
chr2	97299776	97299821	id		-
chr22	29682905	29682940	id		+
chr1	214829765	214829789	id		+
chr20	23356800	23356843	id		-
chr17	29168369	29168414	id		+
chr2	160080310	160080347	id		+
chr10	103906620	103906645	id		+
chrX	47089036	47089091	id		+
chr5	142779363	142779389	id		-
chr5	170834447	170834506	id		+
chr18	60995101	60995131	id		-
chr1	85624704	85624746	id		-
chr7	148571655	148571680	id		-
chr5	41827361	41827384	id		-
chr12	54734331	54734394	id		+
chr14	103807987	103808040	id		+
chr12	49084083	49084143	id		-
chr12	112460806	112460864	id		+
chr5	176723217	176723266	id		+
chr10	97922070	97922099	id		+
chr1	156712549	156712609	id		-
chr12	65089468	65089499	id		+
chr19	44680316	44680371	id		+
chr11	66399786	66399840	id		+
chr21	34922311	34922353	id		+
chr13	41703599	41703625	id		-
chr2	225338272	225338325	id		-
chr2	178087160	178087218	id		+
chr1	171456050	171456099	id		+
chr17	57650526	57650555	id		+
chr22	20074166	20074206	id		+
chr13	53039762	53039821	id		+
chr10	22021834	22021863	id		+
chr8	26209772	26209807	id		+
chr21	26978766	26978797	id		-
chr3	120067349	120067385	id		-
chr16	23076554	23076609	id		-
chr10	76790621	76790675	id		+
chr19	34958844	34958882	id		+
chr7	148511663	148511703	id		-
chr1	6245564	6245601	id		-
chr12	1500169	1500197	id		+
chr17	59917765	59917798	id		-
chr22	21307315	21307353	id		+
chr9	134373441	134373501	id		+
chr5	78908821	78908870	id		+
chr16	28877882	28877925	id		+
chr6	136599804	136599870	id		-
chr3	124948595	124948642	id		-
chr1	198289848	198289911	id		+
chr20	16721880	16721915	id		+
chr19	19176285	19176327	id		+
chr2	136615513	136615573	id		-
chr13	73284287	73284317	id		-
chr4	141303231	141303267	id		+
chr10	92661510	92661543	id		+
chr1	151666303	151666336	id		+
chr18	29709345	29709405	id		+
chr12	109543859	109543884	id		+
chr21	45152464	45152492	id		+
chrX	118603672	118603709	id		+
chr16	18803541	18803585	id		-
chr22	28265969	28266004	id		-
chr12	121135511	121135545	id		+
chr11	94606156	94606185	id		+
chr6	52129282	52129318	id		-
chr8	6599193	6599263	id		+
chr7	50658093	50658136	id		-
chr15	76586664	76586694	id		-
chr6	34556415	34556454	id		-
chr7	135328064	135328104	id		+
chr2	10584703	10584773	id		-
chr1	236764435	236764510	id		-
chr7	133431287	133431317	id		+
chr3	185646678	185646721	id		-
chr4	2157339	2157377	id		-
chr16	21983320	21983372	id		+
chr7	98610087	98610125	id		+
chr20	34296809	34296853	id		-
chr7	117832280	117832311	id		+
chr21	46225545	46225604	id		-
chr14	21966446	21966472	id		-
chr4	140258020	140258083	id		+
chr2	200826490	200826515	id		+
chr17	20905824	20905854	id		-
chr6	17660686	17660761	id		-
chr6	4060661	4060685	id		+
chr3	122991798	122991847	id		+
chr1	229783353	229783424	id		+
chr8	54708308	54708347	id		-
chr10	116932985	116933024	id		+
chr19	40575843	40575902	id		-
chr1	2180995	2181050	id		+
chr7	6443083	6443136	id		+
chr12	133303779	133303830	id		-
chr17	61666827	61666888	id		+
chr13	30085602	30085665	id		-
chr4	129790590	129790640	id		+
chr20	40125790	40125827	id		-
chr2	44626445	44626491	id		+
chr3	48788663	48788701	id		-
chr6	16306468	16306508	id		-
chr8	28610323	28610365	id		+
chr1	228681769	228681815	id		+
chr16	66656069	66656125	id		-
chr3	39137798	39137835	id		+
chr3	78975996	78976027	id		-
chr19	2233212	2233270	id		-
chr15	45010081	45010111	id		+
chr9	4711788	4711831	id		-
chr2	114713199	114713238	id		+
chr1	178118423	178118466	id		+
chr6	4061090	4061143	id		+
chr12	77417127	77417162	id		-
chr2	30756117	30756168	id		+
chr10	96208165	96208190	id		+
chr1	86173432	86173469	id		-
chr19	1427891	1427919	id		+
chr16	18803658	18803721	id		-
chr19	30315028	30315067	id		+
chr20	34326289	34326315	id		-
chr14	95562316	95562359	id		-
chrX	18259352	18259409	id		-
chr3	23961820	23961886	id		+
chr20	43708413	43708487	id		+
chr1	165631965	165632004	id		-
chr5	137683632	137683699	id		+
chr14	21718603	21718625	id		-
chr12	56599710	56599753	id		-
chr16	23583241	23583287	id		+
chr19	58724889	58724913	id		+
chr1	76253866	76253906	id		+
chr1	78098831	78098866	id		-
chr17	40426591	40426617	id		-
chr12	110781070	110781106	id		+
chr12	129283802	129283836	id		-
chr7	156513539	156513573	id		-
chrX	128714599	128714662	id		+
chr1	204380341	204380368	id		-
chr9	72330175	72330218	id		-
chrX	24866214	24866264	id		+
chr10	103567630	103567658	id		-
chrX	67756879	67756935	id		+
chr15	58246938	58246969	id		-
chr5	154255840	154255871	id		+
chr14	102233206	102233234	id		+
chrX	24086143	24086192	id		+
chr10	73576498	73576538	id		-
chr10	65383288	65383358	id		+
chr19	47712807	47712829	id		+
chr8	28047463	28047516	id		+
chr13	34404064	34404094	id		+
chr2	152693081	152693123	id		-
chr3	134201647	134201682	id		-
chr8	25319574	25319597	id		+
chr2	110302968	110303018	id		-
chr7	116617196	116617250	id		+
chr4	151730057	151730092	id		-
chr9	91951470	91951510	id		+
chr18	2580006	2580049	id		+
chr3	8930674	8930713	id		-
chr15	52842397	52842457	id		-
chr12	98931655	98931696	id		+
chr1	157014703	157014734	id		-
chr3	186503690	186503748	id		+
chrX	123041169	123041200	id		+
chr2	174086635	174086667	id		+
chr8	130853882	130853955	id		-
chr7	27210799	27210850	id		-
chr19	57983607	57983649	id		-
chr12	1329615	1329651	id		+
chr1	97280295	97280350	id		+
chr8	15618935	15618992	id		+
chr1	166823201	166823243	id		+
chr1	214828398	214828428	id		+
chr14	51131639	51131679	id		-
chr3	170022124	170022163	id		+
chr8	124513287	124513317	id		-
chr15	45003714	45003742	id		+
chr13	28122135	28122161	id		-
chr10	121589062	121589086	id		-
chr3	155592221	155592261	id		+
chr17	8274662	8274702	id		-
chr14	74398697	74398721	id		+
chr18	13760067	13760095	id		+
chr22	28897851	28897877	id		-
chr2	44547559	44547590	id		-
chr10	8106068	8106092	id		+
chr2	71576842	71576911	id		+
chr11	65623137	65623174	id		-
chr1	90313804	90313839	id		+
chr14	102550001	102550026	id		-
chr5	132412342	132412416	id		+
chr3	133307655	133307701	id		+
chr12	1333722	1333749	id		+
chr3	52581971	52582036	id		-
chr13	35527478	35527518	id		+
chr1	87363364	87363393	id		-
chr9	33817885	33817915	id		+
chr6	64394422	64394464	id		+
chr11	2967770	2967816	id		-
chr6	89322117	89322177	id		-
chr16	57218804	57218841	id		-
chr17	47006159	47006188	id		+
chr10	43285203	43285269	id		+
chr7	127012895	127012952	id		-
chr22	28871651	28871692	id		-
chr17	49262806	49262838	id		-
chr6	136598004	136598028	id		-
chr11	66395601	66395636	id		+
chr10	112598794	112598864	id		+
chr17	46986971	46987025	id		+
chr13	60679894	60679924	id		-
chr5	158585736	158585806	id		-
chr1	156742087	156742111	id		+
chr12	133758562	133758601	id		+
chr17	38459114	38459166	id		+
chr12	19673055	19673108	id		+
chr5	130728361	130728423	id		+
chr20	52194266	52194299	id		-
chr7	148542427	148542481	id		-
chr19	33870508	33870578	id		+
chr8	11056994	11057043	id		-
chr2	9642353	9642384	id		-
chr6	47455686	47455717	id		+
chr3	47098657	47098682	id		-
chr9	82283844	82283875	id		+
chr2	201724433	201724466	id		-
chr5	145846066	145846095	id		+
chr1	39329080	39329111	id		-
chr8	109247225	109247283	id		-
chr5	140785987	140786017	id		+
chr2	179308011	179308047	id		-
chr2	44458372	44458401	id		+
chr17	79575808	79575850	id		-
chr22	38663774	38663800	id		-
chr6	79716875	79716904	id		-
chr5	89981638	89981685	id		+
chr18	12978830	12978891	id		+
chr10	7374530	7374559	id		-
chr10	103923119	103923184	id		+
chr11	120208483	120208510	id		+
chr5	53409018	53409055	id		-
chr6	64292258	64292288	id		+
chr5	110428440	110428474	id		+
chrX	70504923	70504961	id		+
chr19	38070687	38070718	id		-
chr10	53043234	53043257	id		+
chr7	44915899	44915961	id		-
chr1	67450270	67450336	id		+
chr19	37040940	37040980	id		-
chr15	52841662	52841701	id		-
chr7	23422131	23422179	id		-
chr14	97271962	97272030	id		+
chr5	128440880	128440950	id		+
chr6	75962894	75962920	id		-
chr19	39327201	39327230	id		-
chr11	73850805	73850832	id		-
chr11	115195317	115195345	id		-
chr9	123540722	123540786	id		-
chr17	2239625	2239683	id		-
chr6	97658325	97658352	id		-
chr1	153746262	153746287	id		+
chr10	96334169	96334225	id		+
chr16	19562011	19562061	id		+
chr12	102470574	102470625	id		-
chr16	70191916	70191980	id		+
chr2	61508338	61508379	id		-
chr20	48250645	48250719	id		-
chr9	72330076	72330131	id		-
chrX	129052431	129052466	id		+
chr3	9517754	9517789	id		+
chr1	46083313	46083344	id		+
chr12	57107401	57107461	id		-
chr2	223789174	223789206	id		+
chr3	61655372	61655398	id		+
chr9	112932134	112932171	id		+
chr5	132203190	132203221	id		+
chr1	6683967	6684007	id		+
chr16	30736441	30736494	id		+
chr13	103326724	103326751	id		+
chr6	71212393	71212435	id		+
chr7	6729325	6729362	id		-
chr19	39798650	39798688	id		-
chr6	109003477	109003505	id		+
chr3	196313948	196313987	id		+
chr21	35474275	35474322	id		+
chr17	44247803	44247851	id		-
chr9	129645395	129645433	id		+
chr13	98674294	98674324	id		+
chr16	66764840	66764876	id		-
chr12	56215665	56215694	id		-
chr3	155607794	155607822	id		+
chr12	1453407	1453469	id		+
chr7	56067206	56067253	id		+
chr20	42092142	42092172	id		+
chr4	42117210	42117268	id		-
chr12	66357410	66357436	id		+
chr6	151679093	151679139	id		+
chr1	220930755	220930785	id		+
chr19	47223508	47223539	id		-
chr5	157214788	157214818	id		-
chr14	69519394	69519464	id		-
chr6	43752914	43752985	id		+
chr2	20886513	20886573	id		-
chr5	41918530	41918567	id		+
chr12	64810352	64810381	id		+
chr8	9636422	9636448	id		+
chr3	11598234	11598308	id		-
chr22	31363088	31363139	id		-
chr19	52087277	52087317	id		+
chr17	56166965	56167001	id		+
chr20	23358057	23358120	id		-
chr20	3127942	3127985	id		-
chr17	1256202	1256226	id		-
chr7	69137705	69137744	id		+
chr6	37803716	37803742	id		+
chr16	57223959	57223985	id		+
chr1	47906059	47906121	id		+
chr5	145873004	145873041	id		+
chr13	28121475	28121516	id		-
chr19	37043390	37043417	id		-
chr4	44705570	44705638	id		-
chr8	1731397	1731424	id		+
chr12	10864972	10865018	id		-
chr20	61483853	61483904	id		-
chr8	41367173	41367223	id		+
chr8	68010746	68010795	id		+
chr12	14537985	14538011	id		+
chr15	69085411	69085442	id		-
chr17	59139722	59139757	id		+
chr19	38198859	38198902	id		-
chr15	34673058	34673091	id		-
chr18	48700921	48700966	id		-
chr2	668735	668788	id		-
chr13	38934497	38934564	id		+
chrX	70794422	70794461	id		+
chr7	148516896	148516938	id		-
chr3	5260140	5260211	id		+
chr6	34307573	34307614	id		-
chr3	47628433	47628495	id		-
chr20	44439965	44439996	id		+
chr1	151400077	151400119	id		-
chr2	39549512	39549540	id		-
chrX	119387868	119387940	id		+
chr15	32930065	32930123	id		+
chr19	3980839	3980893	id		-
chr12	110929847	110929905	id		-
chr8	27591437	27591486	id		-
chr3	154029285	154029315	id		-
chr2	86350809	86350836	id		+
chr14	103253438	103253464	id		+
chr4	48426419	48426466	id		+
chr4	113553136	113553165	id		-
chr11	28353631	28353674	id		+
chr7	96321431	96321506	id		-
chr20	36687802	36687844	id		+
chr17	25630621	25630661	id		+
chr7	69512521	69512556	id		+
chr5	140784749	140784772	id		+
chr15	38645151	38645212	id		+
chr7	140153859	140153919	id		-
chr10	88683712	88683736	id		+
chr18	7061742	7061769	id		-
chr15	72509779	72509812	id		-
chr7	100028197	100028254	id		+
chr19	3982828	3982857	id		-
chr20	55952128	55952183	id		+
chr4	110461446	110461487	id		+
chr14	96998526	96998584	id		+
chr2	213362196	213362240	id		-
chr6	41874283	41874329	id		-
chr5	138704322	138704371	id		+
chr1	235405715	235405754	id		-
chr10	79797437	79797494	id		+
chr3	9848258	9848281	id		+
chr2	178085421	178085458	id		+
chr1	156697178	156697238	id		-
chr20	60711861	60711920	id		-
chr2	234201933	234201975	id		+
chr2	174774247	174774278	id		-
chr12	69233414	69233453	id		+
chrX	154467162	154467191	id		+
chr7	92087808	92087864	id		+
chr17	4849013	4849081	id		-
chr3	122146472	122146525	id		-
chr15	55651863	55651921	id		-
chr5	138755825	138755868	id		-
chr12	57923371	57923446	id		+
chr13	111823336	111823370	id		+
chrX	70794345	70794391	id		+
chr6	47199376	47199417	id		-
chr4	187540632	187540661	id		-
chr17	73321977	73322008	id		-
chr11	130131332	130131406	id		-
chr10	104239872	104239916	id		-
chr18	12359984	12360038	id		-
chr16	23582784	23582836	id		+
chr13	74262590	74262658	id		-
chr3	186272809	186272839	id		-
chr8	27661722	27661775	id		+
chr10	135234114	135234145	id		+
chr18	52595571	52595604	id		-
chr5	79278559	79278589	id		-
chr21	47988699	47988733	id		+
chr13	114188450	114188489	id		+
chr5	43445587	43445611	id		-
chr8	75276372	75276447	id		+
chr6	20430859	20430914	id		+
chr1	153782266	153782311	id		-
chr14	70455061	70455092	id		+
chr9	15459723	15459767	id		+
chr22	32353257	32353314	id		+
chr9	127531116	127531158	id		-
chr10	75235488	75235537	id		-
chr7	105205806	105205829	id		+
chr1	231471347	231471415	id		-
chr1	90029735	90029778	id		+
chr9	72328438	72328477	id		-
chr4	110739458	110739508	id		+
chr2	242257283	242257345	id		+
chr1	224546496	224546554	id		+
chr1	165631635	165631668	id		-
chr15	25582520	25582589	id		-
chr19	52526971	52527014	id		-
chr20	43614594	43614629	id		+
chr19	12830015	12830048	id		-
chr2	38972035	38972104	id		-
chr3	178739612	178739677	id		-
chr16	71318472	71318543	id		-
chr9	135554345	135554378	id		+
chr17	38435800	38435864	id		+
chr5	138666151	138666206	id		+
chr19	36939824	36939862	id		-
chrX	40590752	40590783	id		-
chr5	102596456	102596508	id		+
chr10	35055509	35055535	id		-
chr1	169097927	169097951	id		+
chr1	180297266	180297297	id		-
chr1	243911738	243911760	id		-
chr6	136602536	136602587	id		-
chr1	156202119	156202181	id		+
chr6	167435924	167435953	id		+
chr10	1176696	1176737	id		+
chr5	43638691	43638748	id		+
chr6	89874531	89874557	id		+
chr8	25343731	25343773	id		+
chrX	106885605	106885652	id		+
chr2	190315429	190315463	id		+
chr14	51107471	51107537	id		-
chr3	156874067	156874115	id		-
chr8	17087794	17087831	id		-
chr20	57024937	57024969	id		+
chr9	116054516	116054557	id		+
chr19	37678104	37678141	id		-
chr4	71691753	71691782	id		-
chr2	217279905	217279940	id		+
chr10	98984391	98984454	id		-
chr19	53580432	53580481	id		-
chr15	49426159	49426211	id		-
chr19	38782696	38782736	id		+
chr1	60339581	60339656	id		+
chr1	179070003	179070046	id		-
chr17	13495669	13495696	id		-
chr4	524281	524333	id		+
chr7	116528185	116528222	id		+
chr8	116422350	116422385	id		-
chr4	41266354	41266383	id		+
chr19	39440929	39440968	id		-
chr1	27041300	27041331	id		+
chr4	100869515	100869556	id		-
chr20	34251198	34251261	id		-
chrX	110933676	110933728	id		+
chr9	133580002	133580051	id		+
chr20	31435314	31435373	id		+
chr1	23403816	23403853	id		+
chr1	225977621	225977664	id		+
chr2	55867765	55867817	id		-
chr9	128126191	128126227	id		+
chr4	41957117	41957141	id		+
chr12	53581785	53581831	id		+
chrX	24794979	24795034	id		+
chr11	35828377	35828406	id		+
chr1	89206700	89206725	id		+
chr8	22279611	22279663	id		+
chr1	46829059	46829099	id		+
chr12	19321115	19321152	id		+
chr21	45114839	45114895	id		+
chr17	35531800	35531825	id		-
chr4	48426346	48426377	id		+
chr4	109732974	109733022	id		-
chr12	12270492	12270551	id		-
chr1	94639999	94640044	id		-
chr16	28848063	28848097	id		+
chr10	28829339	28829368	id		+
chr9	136230280	136230333	id		-
chr1	155899118	155899166	id		-
chr6	160210436	160210508	id		-
chr5	138663972	138664033	id		+
chr10	64914246	64914270	id		+
chr10	99023346	99023370	id		-
chr5	150130544	150130575	id		-
chr3	148748435	148748489	id		-
chr12	49061627	49061653	id		-
chr9	128600853	128600906	id		+
chr16	81080135	81080199	id		+
chr14	55818926	55818967	id		+
chr10	62548755	62548806	id		+
chr19	53856107	53856160	id		+
chr12	48358116	48358158	id		+
chr17	60075724	60075750	id		-
chr2	113317108	113317133	id		+
chr3	188602681	188602712	id		+
chr7	1007656	1007696	id		-
chr6	127768061	127768102	id		-
chr20	31436893	31436930	id		+
chr4	24553762	24553812	id		-
chr12	98939130	98939188	id		+
chr1	12073058	12073126	id		+
chr8	82591355	82591381	id		-
chr17	47130417	47130447	id		+
chr1	207219037	207219079	id		-
chr15	99254764	99254794	id		+
chr2	20479864	20479930	id		-
chr6	82880768	82880798	id		-
chr6	90472823	90472867	id		-
chr14	102547783	102547853	id		-
chr5	52098194	52098248	id		+
chr18	213531	213574	id		+
chr5	115164893	115164953	id		-
chr9	21988513	21988541	id		-
chrX	134030092	134030121	id		-
chr5	137346434	137346471	id		-
chr20	3008423	3008455	id		+
chr22	46098654	46098678	id		+
chr14	77972990	77973030	id		-
chr20	43706611	43706681	id		+
chr6	82896399	82896423	id		-
chr5	133532206	133532273	id		-
chr1	6683719	6683754	id		+
chr1	42645249	42645300	id		-
chr6	90575942	90575999	id		+
chr3	49050905	49050937	id		+
chr16	75691242	75691270	id		+
chr13	45829955	45829981	id		+
chr2	55481824	55481848	id		-
chr14	65491765	65491798	id		+
chr17	38327175	38327211	id		+
chr3	33454221	33454265	id		-
chr15	30024678	30024721	id		-
chr17	40011363	40011429	id		-
chr17	35956341	35956377	id		-
chr11	66417102	66417135	id		+
chr8	53569412	53569445	id		-
chr15	29560787	29560846	id		-
chr11	65844330	65844374	id		+
chr5	140785987	140786017	id		+
chr17	34159571	34159601	id		+
chr14	39630599	39630633	id		-
chr13	98652854	98652892	id		+
chr20	54974351	54974402	id		+
chr12	74934880	74934908	id		+
chr19	34924257	34924297	id		+
chr11	8708662	8708712	id		+
chr19	44980969	44981033	id		-
chr3	51458346	51458386	id		-
chr19	37042126	37042171	id		-
chr10	99434561	99434592	id		+
chr1	78414037	78414080	id		-
chr2	132248009	132248040	id		-
chr2	65315346	65315402	id		-
chr22	38887422	38887471	id		-
chr17	56083010	56083065	id		-
chr20	43526071	43526103	id		+
chr16	67904985	67905015	id		+
chr18	55278905	55278934	id		-
chr11	118279892	118279948	id		+
chr7	122483123	122483145	id		-
chr4	77082573	77082638	id		-
chr1	29474514	29474539	id		-
chr2	153616598	153616671	id		+
chr17	79573725	79573782	id		-
chr13	42876992	42877063	id		+
chr11	103284034	103284057	id		+
chr1	149857734	149857781	id		-
chr1	211921210	211921248	id		-
chr5	31503863	31503896	id		-
chr6	136607406	136607432	id		-
chr7	72984595	72984623	id		-
chr1	59122037	59122067	id		-
chr5	154255767	154255830	id		+
chr19	44500169	44500214	id		+
chr2	17962133	17962158	id		+
chr15	75193438	75193513	id		-
chr8	97346443	97346470	id		+
chr13	110407796	110407856	id		-
chr6	149839298	149839321	id		-
chr7	151204728	151204759	id		-
chr22	40723462	40723518	id		+
chr17	59164639	59164663	id		+
chr19	56926512	56926550	id		+
chr8	11031903	11031944	id		-
chr18	56821711	56821761	id		+
chr10	35858532	35858557	id		+
chrX	153213198	153213224	id		-
chr1	41179932	41179963	id		+
chr1	2328570	2328599	id		+
chr3	101501078	101501134	id		+
chr7	6198308	6198371	id		+
chr8	124247972	124247999	id		-
chr15	89174279	89174332	id		+
chr13	107211051	107211084	id		-
chrX	62569014	62569073	id		-
chr17	8286360	8286392	id		-
chr17	57153007	57153050	id		-
chr6	108930345	108930396	id		+
chr17	42268817	42268855	id		+
chr17	56083810	56083877	id		-
chr6	21232092	21232122	id		+
chr16	30995934	30995962	id		+
chr8	103663969	103663996	id		-
chr11	74343781	74343821	id		+
chr9	110047387	110047425	id		+
chr1	214801290	214801316	id		+
chr13	42897058	42897115	id		+
chr6	7413021	7413051	id		+
chr13	111550598	111550625	id		-
chr6	138765024	138765064	id		-
chr8	33369880	33369909	id		-
chr5	65350669	65350715	id		+
chr2	233592753	233592794	id		+
chr10	32634092	32634150	id		-
chr18	2616466	2616504	id		+
chr10	91491177	91491206	id		+
chr1	24862191	24862243	id		+
chr3	196134158	196134193	id		-
chr1	26605258	26605306	id		+
chrX	73806563	73806598	id		-
chr1	46083970	46084006	id		+
chr2	230667099	230667128	id		-
chr7	144344814	144344841	id		-
chr7	2273924	2273988	id		-
chrX	132007113	132007157	id		-
chr13	98674071	98674120	id		+
chr1	205582915	205582989	id		-
chr5	65342371	65342425	id		+
chr1	92789661	92789690	id		+
chr17	18112477	18112505	id		+
chr10	70958233	70958308	id		+
chr7	36482606	36482630	id		+
chr1	167394407	167394443	id		+
chr1	36200397	36200455	id		-
chr16	28837682	28837711	id		+
chr1	20977603	20977659	id		+
chr10	70731764	70731808	id		+
chr15	99905468	99905508	id		+
chr15	32968983	32969013	id		+
chrX	118605191	118605233	id		+
chr2	32640208	32640256	id		+
chr18	2585101	2585148	id		+
chr1	114518687	114518743	id		+
chr11	46806151	46806217	id		-
chr10	28829242	28829316	id		+
chr19	10252613	10252647	id		-
chr17	57763098	57763157	id		+
chr1	78161779	78161830	id		-
chr7	30537404	30537456	id		-
chr19	44676249	44676315	id		+
chr5	142348927	142348973	id		+
chr8	54881456	54881491	id		-
chr5	32124839	32124901	id		-
chr12	77438516	77438554	id		-
chr3	193378359	193378412	id		+
chr11	64845658	64845712	id		-
chr12	2912649	2912679	id		+
chr10	43882732	43882792	id		-
chr17	7474913	7474983	id		+
chr14	103966413	103966470	id		+
chrX	153628287	153628332	id		+
chr4	42113960	42114033	id		-
chr9	21984931	21984972	id		-
chr19	13033646	13033690	id		-
chr1	183521919	183521986	id		+
chr6	116598533	116598574	id		-
chr12	497529	497570	id		-
chr6	114184410	114184439	id		+
chr5	32390466	32390510	id		-
chr17	17089105	17089154	id		+
chr20	17943154	17943183	id		-
chr15	72877242	72877298	id		+
chr10	88260203	88260237	id		-
chr10	1175920	1175986	id		+
chr14	103959340	103959380	id		+
chrX	10416082	10416137	id		-
chr1	173903527	173903555	id		-
chr5	175773929	175773959	id		-
chr1	223972385	223972443	id		-
chr19	18417814	18417866	id		-
chr8	10969171	10969225	id		-
chr21	38228820	38228869	id		-
chr1	91482960	91482998	id		-
chr7	140947283	140947314	id		+
chr6	111643821	111643865	id		-
chrX	39934220	39934245	id		-
chr2	10270260	10270302	id		+
chr4	106766884	106766956	id		+
chr14	75598206	75598230	id		-
chr8	75157013	75157043	id		-
chr13	30115502	30115530	id		-
chr7	72892454	72892476	id		-
chr14	23794751	23794799	id		+
chr2	160605034	160605075	id		+
chr18	32915939	32916007	id		-
chrX	150574413	150574476	id		+
chr8	27668535	27668597	id		-
chr2	74185283	74185319	id		+
chr5	80604791	80604819	id		+
chr14	21677502	21677552	id		-
chr17	46679181	46679239	id		-
chr10	28887749	28887798	id		+
chr7	106801282	106801306	id		+
chr6	99992961	99993013	id		-
chr10	112406714	112406773	id		+
chr8	82613952	82614023	id		-
chr20	11905705	11905733	id		+
chr4	71685011	71685033	id		-
chr16	81080039	81080068	id		+
chrX	135954436	135954482	id		-
chr13	39623411	39623444	id		+
chr6	52141205	52141254	id		-
chr5	172560697	172560745	id		+
chr16	1691021	1691064	id		+
chrX	24229235	24229283	id		+
chr16	24558530	24558557	id		+
chr8	75148753	75148815	id		-
chr4	1333087	1333117	id		+
chrX	73812029	73812080	id		-
chrX	47101018	47101050	id		+
chr2	128619313	128619366	id		-
chr1	214715738	214715768	id		-
chr21	35890411	35890455	id		-
chrX	103435214	103435267	id		+
chr5	167989802	167989828	id		-
chr2	128505968	128506010	id		-
chr2	240961612	240961648	id		-
chr20	32677046	32677078	id		-
chr5	179200276	179200302	id		+
chr6	86317803	86317840	id		-
chr6	52964814	52964870	id		+
chr22	28856444	28856473	id		-
chr7	155520869	155520897	id		+
chr2	149079481	149079513	id		+
chr2	65315098	65315159	id		-
chr12	102469457	102469489	id		-
chr19	59058536	59058587	id		+
chr3	78862690	78862717	id		-
chr20	17588393	17588456	id		+
chr19	40554262	40554293	id		-
chr5	154195536	154195593	id		+
chr8	48967514	48967542	id		+
chr13	50234840	50234902	id		-
chr1	167391547	167391574	id		+
chr10	72639403	72639444	id		+
chr8	77778133	77778188	id		+
chr10	16502260	16502302	id		+
chr1	87805227	87805285	id		+
chr20	4680685	4680738	id		+
chr7	156518378	156518428	id		-
chr20	20350780	20350835	id		+
chr2	97476956	97477010	id		+
chr12	54625886	54625950	id		-
chrX	46357559	46357634	id		-
chr14	32625561	32625594	id		+
chr7	127979280	127979308	id		-
chr9	104237751	104237807	id		-
chrX	30847178	30847203	id		-
chr4	106290757	106290787	id		-
chr18	29483522	29483552	id		-
chr1	21267488	21267537	id		-
chr15	79614460	79614483	id		+
chr10	27408327	27408366	id		-
chr19	37040824	37040863	id		-
chr20	46282489	46282518	id		+
chr18	13762655	13762714	id		+
chr16	47552433	47552457	id		+
chr3	15087797	15087840	id		+
chr10	120093011	120093042	id		-
chr14	56765358	56765391	id		+
chr4	89442173	89442204	id		-
chr4	2931699	2931729	id		+
chr12	7032233	7032262	id		+
chr7	157021296	157021363	id		+
chr2	44457811	44457869	id		+
chr12	97346230	97346270	id		+
chr12	50156904	50156944	id		+
chr9	91093118	91093178	id		+
chr1	68950778	68950815	id		-
chr4	141302853	141302912	id		+
chr4	184368736	184368792	id		+
chr9	119463125	119463182	id		+
chr4	78085545	78085604	id		+
chr15	70343753	70343779	id		-
chrX	153197749	153197799	id		-
chr15	35240491	35240544	id		-
chr6	41770439	41770468	id		-
chr7	155573854	155573903	id		+
chr18	13759678	13759716	id		+
chr12	133499482	133499523	id		-
chr6	89873591	89873637	id		+
chr20	57021911	57021973	id		+
chr2	86843640	86843698	id		-
chr3	5259345	5259410	id		+
chr14	104151859	104151931	id		+
chr21	34130001	34130039	id		-
chr2	128501286	128501315	id		-
chr20	49198095	49198131	id		+
chr7	104752725	104752766	id		+
chr4	170613962	170614003	id		+
chr16	11981431	11981462	id		-
chr17	73017260	73017334	id		+
chr18	672767	672830	id		+
chr15	52187376	52187404	id		+
chr9	134373950	134374008	id		+
chr2	128621195	128621247	id		-
chr10	121437243	121437271	id		+
chr3	47163406	47163459	id		-
chr5	74141905	74141950	id		-
chr7	26251712	26251766	id		+
chr12	133498178	133498216	id		-
chr15	58254319	58254359	id		-
chr2	242187674	242187716	id		-
chr5	89974200	89974237	id		+
chr5	1807650	1807677	id		+
chr9	14214869	14214907	id		-
chr22	31602227	31602270	id		+
chr6	18256016	18256052	id		-
chr11	33731596	33731622	id		-
chrX	40547750	40547781	id		-
chr16	3529568	3529598	id		+
chr22	29684948	29685004	id		+
chr14	70238304	70238348	id		+
chr20	46284009	46284063	id		+
chr19	10791746	10791781	id		+
chr14	100709512	100709544	id		+
chr10	35090213	35090243	id		-
chr10	91498050	91498097	id		+
chr4	20601917	20601947	id		+
chr5	177638141	177638170	id		+
chr7	158550663	158550707	id		-
chr3	145787727	145787785	id		-
chr12	15907314	15907353	id		-
chr5	79279430	79279495	id		-
chr5	38940141	38940189	id		-
chr15	50570544	50570586	id		-
chr11	94536642	94536693	id		+
chr19	40561896	40561929	id		-
chr10	34677704	34677734	id		-
chrX	99548076	99548099	id		-
chr17	76220201	76220245	id		+
chr10	116735727	116735762	id		+
chr2	176834403	176834432	id		-
chr19	34943481	34943513	id		+
chr13	21728776	21728821	id		-
chr10	5495248	5495303	id		+
chr3	49060788	49060842	id		+
chr11	89935036	89935095	id		-
chr5	175936829	175936854	id		+
chr2	205724840	205724869	id		+
chr3	33432070	33432114	id		-
chr22	20089485	20089543	id		+
chr6	107474562	107474604	id		-
chr17	8108606	8108662	id		-
chr17	26982166	26982196	id		-
chr2	159537458	159537506	id		+
chr7	27869184	27869234	id		+
chr6	350179	350200	id		+
chr17	5336415	5336474	id		-
chr22	44384034	44384061	id		+
chr19	39840132	39840177	id		+
chr8	117859009	117859082	id		-
chr1	182830860	182830908	id		+
chr5	10435003	10435077	id		+
chr6	79781089	79781141	id		-
chr6	34298971	34299018	id		-
chr1	33118614	33118640	id		+
chr2	128504486	128504523	id		-
chr19	50372618	50372646	id		-
chr5	162939035	162939102	id		+
chr19	10800249	10800281	id		+
chr19	34950362	34950403	id		+
chr4	99982925	99982987	id		+
chr10	131678809	131678838	id		-
chr13	98658566	98658596	id		+
chr4	185646755	185646777	id		-
chr17	37687657	37687690	id		+
chr2	60687798	60687845	id		-
chr12	110479586	110479621	id		-
chr18	13762115	13762189	id		+
chr1	109180972	109181000	id		+
chr1	111707173	111707203	id		+
chr11	115044814	115044860	id		-
chr13	99104175	99104206	id		-
chr5	7893497	7893527	id		+
chr12	27952952	27952993	id		+
chr12	123741555	123741592	id		+
chr17	73316062	73316128	id		-
chrX	10415206	10415257	id		-
chr22	38170355	38170390	id		+
chr15	58959297	58959328	id		-
chr1	8921110	8921139	id		-
chr11	66394285	66394318	id		+
chr19	50548270	50548335	id		+
chr10	121345086	121345133	id		-
chr5	139006525	139006561	id		+
chr10	105205820	105205893	id		+
chr1	229729242	229729292	id		-
chr15	66067365	66067414	id		-
chr2	207653513	207653570	id		+
chr15	42824005	42824033	id		+
chr8	106333064	106333110	id		+
chr8	146279688	146279727	id		+
chr2	240953547	240953575	id		-
chr17	44244042	44244082	id		-
chr6	37904401	37904471	id		+
chr17	34153234	34153291	id		+
chr12	123687288	123687315	id		-
chr1	202914135	202914179	id		-
chr3	101390939	101390967	id		-
chr12	93895935	93895990	id		+
chr16	71679579	71679601	id		-
chr8	48974256	48974297	id		+
chr6	108998517	108998557	id		+
chr12	70724082	70724128	id		+
chr19	39330898	39330929	id		-
chr15	73473660	73473712	id		+
chr5	173380152	173380195	id		+
chr4	185607288	185607318	id		+
chr12	49446078	49446134	id		-
chr15	82523206	82523259	id		-
chr7	99690922	99690982	id		-
chr5	82364850	82364899	id		-
chr3	186501378	186501428	id		+
chr3	152555188	152555245	id		+
chr12	57451847	57451906	id		-
chr9	126017156	126017187	id		-
chr20	36713888	36713928	id		+
chr10	44051932	44051980	id		-
chr6	64417359	64417390	id		+
chr15	57216153	57216189	id		+
chr6	7282933	7282983	id		-
chr5	118832282	118832310	id		+
chr20	43535774	43535820	id		+
chr17	45745713	45745776	id		+
chr19	48835625	48835668	id		-
chr10	98624958	98624993	id		+
chr17	57752064	57752139	id		+
chr18	756624	756673	id		-
chr12	98938748	98938795	id		+
chr20	62567142	62567180	id		+
chr20	30920302	30920363	id		+
chr3	5258219	5258257	id		+
chr9	136228904	136228965	id		-
chr19	2431562	2431607	id		-
chr16	4932222	4932278	id		+
chr17	15561080	15561110	id		-
chr8	10969786	10969809	id		-
chr1	44811980	44812040	id		-
chr1	171505255	171505293	id		+
chr6	16737679	16737743	id		-
chr1	41448990	41449020	id		+
chr1	186380847	186380909	id		+
chrX	70787358	70787428	id		+
chr19	12299665	12299701	id		+
chr14	50789239	50789278	id		+
chr5	137675459	137675481	id		+
chr4	69189855	69189891	id		-
chrX	49143802	49143832	id		+
chr11	108032831	108032906	id		-
chr11	6504255	6504329	id		+
chr11	32932533	32932585	id		+
chr1	235565802	235565832	id		+
chr6	79775785	79775835	id		-
chr16	24561561	24561590	id		+
chr15	83564167	83564191	id		-
chr13	101287298	101287339	id		-
chr12	123774936	123774997	id		-
chr12	575406	575447	id		+
chr3	9493478	9493533	id		+
chr2	39211892	39211935	id		-
chr2	131904695	131904733	id		+
chr12	7079358	7079408	id		-
chr3	9848258	9848281	id		+
chr12	85254909	85254975	id		-
chr17	27597568	27597600	id		-
chr1	150620443	150620499	id		-
chr1	213417007	213417071	id		+
chrX	53401539	53401575	id		-
chr16	74335506	74335551	id		+
chr1	113213261	113213303	id		+
chr3	137888948	137888979	id		-
chr17	5331259	5331285	id		+
chr5	71496080	71496126	id		+
chr12	101016053	101016084	id		+
chr16	56973434	56973482	id		+
chr1	24797334	24797363	id		+
chr12	54574411	54574463	id		-
chr14	99945661	99945688	id		-
chr5	154183789	154183839	id		+
chr1	26605183	26605233	id		+
chr4	57301525	57301561	id		-
chr1	114511236	114511270	id		+
chr11	3039111	3039162	id		-
chr7	107838466	107838507	id		-
chrX	103439732	103439776	id		+
chr17	7147224	7147251	id		-
chr2	219428231	219428253	id		-
chr6	108986613	108986656	id		+
chr1	120457163	120457195	id		-
chr12	551295	551356	id		+
chr3	172535158	172535213	id		+
chr8	97244123	97244166	id		-
chr3	49395566	49395606	id		-
chr10	74034595	74034643	id		+
chr11	18629657	18629715	id		-
chr4	38700640	38700696	id		+
chr1	52378883	52378939	id		-
chr9	23692287	23692355	id		-
chr11	66395723	66395770	id		+
chr13	99055178	99055209	id		+
chr20	43128262	43128327	id		-
chr2	174819919	174819967	id		-
chr18	13761314	13761366	id		+
chr1	173902766	173902807	id		-
chr3	58487435	58487463	id		+
chr17	26987708	26987747	id		-
chr7	107533649	107533711	id		+
chr20	34292086	34292119	id		-
chr18	39637061	39637110	id		+
chr7	140034970	140035000	id		-
chr16	3729746	3729784	id		-
chrX	54097305	54097327	id		-
chr22	38879517	38879570	id		-
chr12	22674369	22674404	id		-
chr17	17970338	17970372	id		+
chr17	37690493	37690524	id		+
chr11	74462648	74462685	id		+
chr10	35498689	35498723	id		+
chr1	213303175	213303205	id		+
chr17	30351269	30351306	id		+
chr3	126179985	126180019	id		-
chr2	37323553	37323621	id		+
chrX	147584449	147584496	id		+
chr2	48605074	48605102	id		+
chr1	145283135	145283172	id		+
chr17	80561431	80561462	id		+
chr11	102949298	102949372	id		-
chr10	89512837	89512894	id		-
chr11	85975233	85975267	id		+
chr17	64371842	64371890	id		+
chr10	122622030	122622059	id		+
chr7	133176339	133176394	id		+
chr15	64980376	64980438	id		-
chr16	66764889	66764917	id		-
chr3	53320710	53320752	id		-
chr16	19552046	19552082	id		+
chr3	61656731	61656761	id		+
chr9	86275728	86275796	id		-
chr6	36076930	36076968	id		+
chr2	39477376	39477419	id		-
chr10	5808018	5808060	id		-
chr17	77807043	77807072	id		-
chr6	116566473	116566509	id		+
chr7	135322692	135322718	id		+
chr17	2577353	2577415	id		+
chr1	169350168	169350215	id		+
chr5	172379209	172379241	id		+
chr20	61542325	61542367	id		-
chr8	11055493	11055554	id		-
chr1	212002520	212002545	id		-
chr9	114397948	114397986	id		+
chr20	49576838	49576868	id		+
chr11	75111762	75111828	id		+
chr5	138647258	138647281	id		+
chr10	98742216	98742267	id		+
chr1	64035184	64035224	id		+
chr8	87570942	87571006	id		+
chr3	150260179	150260219	id		-
chr5	64887440	64887468	id		-
chr3	170102458	170102507	id		+
chr5	72207932	72207982	id		+
chr1	182354894	182354947	id		-
chr12	24964499	24964557	id		-
chr2	96851159	96851206	id		-
chr13	25880122	25880152	id		+
chr10	11373593	11373642	id		+
chr5	34922892	34922925	id		+
chr17	2236895	2236926	id		-
chr3	120121664	120121695	id		-
chrX	153197522	153197552	id		-
chr5	172590870	172590921	id		+
chrX	16864711	16864762	id		-
chr19	30499973	30499999	id		+
chr9	123540790	123540821	id		-
chr1	8414709	8414756	id		-
chr17	2226715	2226788	id		-
chr5	14445910	14445954	id		+
chr19	582943	582997	id		+
chr9	129644806	129644864	id		+
chr3	20026524	20026588	id		+
chr9	108537352	108537377	id		+
chr4	77959483	77959514	id		+
chr10	104024015	104024050	id		+
chr3	15293298	15293353	id		+
chr1	217826497	217826535	id		+
chr1	114518595	114518629	id		+
chr22	50167977	50168029	id		-
chr11	46695468	46695497	id		+
chr10	103545268	103545317	id		-
chr5	176563448	176563513	id		+
chr12	112473374	112473399	id		-
chr18	60587269	60587306	id		+
chr5	179047300	179047336	id		-
chr6	16739330	16739361	id		-
chr4	20258789	20258820	id		+
chr1	36388753	36388779	id		+
chr9	88641837	88641876	id		-
chr17	48468094	48468119	id		-
chr5	36993542	36993582	id		+
chr17	19809138	19809190	id		-
chr9	131515747	131515772	id		-
chr21	34822921	34822972	id		-
chr16	23646244	23646284	id		-
chr12	106632325	106632368	id		-
chr5	139885309	139885377	id		+
chr20	17940290	17940337	id		-
chr20	5174138	5174182	id		+
chr3	113371986	113372021	id		-
chr17	38554853	38554892	id		-
chr13	51503680	51503736	id		+
chrX	40465012	40465087	id		+
chr7	39747573	39747602	id		+
chr22	32144078	32144126	id		-
chr1	85110797	85110867	id		-
chr21	34728792	34728823	id		+
chr19	44740372	44740435	id		+
chr1	16266258	16266316	id		+
chr4	87684268	87684329	id		+
chr7	42261217	42261259	id		-
chr19	16757331	16757391	id		-
chr4	1949791	1949857	id		+
chr15	75931651	75931714	id		-
chr16	9197503	9197572	id		+
chr19	3981410	3981449	id		-
chr19	38033856	38033903	id		+
chr18	9954942	9954995	id		+
chr2	61618862	61618904	id		-
chr19	12811988	12812050	id		-
chrX	24006865	24006894	id		-
chr17	66511612	66511637	id		+
chr20	34143833	34143872	id		+
chr10	96108106	96108136	id		-
chr12	110972191	110972253	id		-
chr10	101480295	101480319	id		-
chr14	70426393	70426442	id		+
chr5	177633157	177633199	id		+
chr17	8377978	8378020	id		-
chr3	136388618	136388668	id		-
chr12	133615793	133615824	id		+
chr12	19312875	19312902	id		+
chr21	44473784	44473839	id		-
chr4	140432491	140432548	id		-
chr6	26285449	26285487	id		-
chr4	83345617	83345653	id		-
chr8	9636114	9636143	id		+
chr9	140137264	140137316	id		+
chr19	37853875	37853905	id		+
chr16	31905973	31905997	id		+
chr16	58161601	58161658	id		-
chr7	107788914	107788984	id		-
chr16	87864297	87864323	id		-
chr12	123805086	123805126	id		-
chr13	96917832	96917869	id		+
chr11	32876172	32876234	id		+
chr14	103986017	103986062	id		-
chr19	3976430	3976476	id		-
chr5	112354012	112354074	id		+
chr12	49349937	49349980	id		-
chr1	31442409	31442443	id		-
chr7	155486340	155486362	id		+
chr9	127913174	127913230	id		-
chr6	126342369	126342411	id		+
chr3	88102908	88102977	id		-
chr1	20237673	20237706	id		+
chr10	98718229	98718276	id		+
chr5	179674472	179674507	id		-
chr10	81113683	81113715	id		+
chr3	15087033	15087092	id		+
chr16	20809054	20809103	id		-
chr5	173386507	173386563	id		+
chr2	187615942	187615999	id		+
chr18	74681598	74681642	id		+
chr15	91517907	91517943	id		-
chr1	33474598	33474669	id		-
chr19	16302005	16302064	id		+
chr2	207172886	207172910	id		+
chr3	126177867	126177920	id		-
chr6	36200492	36200552	id		+
chr1	184592904	184592954	id		+
chr7	89976390	89976414	id		+
chr9	80943000	80943032	id		+
chr19	16330997	16331024	id		+
chr4	102167700	102167751	id		-
chr16	58625238	58625267	id		-
chr18	662280	662311	id		+
chr5	72203024	72203083	id		+
chr15	63358416	63358468	id		+
chr7	124499010	124499042	id		-
chr11	66394745	66394811	id		+
chr12	1322293	1322323	id		+
chr3	52288634	52288677	id		-
chr5	137842698	137842739	id		-
chr14	75598508	75598539	id		-
chr1	245017507	245017557	id		-
chr12	76748260	76748292	id		-
chr3	32578993	32579067	id		-
chr1	23412040	23412112	id		-
chr11	2979568	2979612	id		-
chr18	61056914	61056970	id		-
chr6	132712842	132712890	id		-
chr10	116720450	116720480	id		+
chr1	53360066	53360100	id		+
chr7	92238814	92238882	id		-
chr8	22463630	22463689	id		+
chr1	153634725	153634772	id		-
chr2	233641925	233641953	id		+
chr4	159812652	159812680	id		+
chr1	154929627	154929671	id		-
chr6	105228260	105228293	id		-
chr1	113456287	113456332	id		-
chr18	77897741	77897800	id		+
chr7	21551286	21551345	id		+
chr11	68334588	68334618	id		+
chr18	19447876	19447926	id		+
chr1	247002457	247002491	id		-
chr15	89739003	89739041	id		+
chr5	140785987	140786017	id		+
chr7	135262541	135262587	id		+
chr19	37676129	37676167	id		-
chr10	5933146	5933193	id		+
chr10	112772995	112773061	id		+
chr15	91522491	91522521	id		-
chr5	145881995	145882061	id		+
chr1	45481205	45481245	id		+
chr21	37413948	37413978	id		-
chr4	436875	436906	id		-
chr4	88116549	88116573	id		-
chr12	132527859	132527894	id		+
chr6	13617370	13617418	id		+
chr8	146015784	146015839	id		-
chr1	67397901	67397947	id		+
chr17	59889759	59889815	id		-
chr4	53463608	53463680	id		-
chr3	4887995	4888065	id		+
chr8	133801074	133801101	id		+
chr17	61889312	61889341	id		+
chr14	82000058	82000088	id		-
chr1	95703685	95703709	id		+
chr22	28984987	28985032	id		-
chr2	47643482	47643551	id		+
chr5	145863151	145863181	id		+
chr3	69154874	69154936	id		+
chr19	10781734	10781761	id		+
chr2	182781564	182781616	id		+
chr20	17922374	17922446	id		-
chr1	51406001	51406039	id		-
chr21	35889340	35889390	id		-
chrX	102933491	102933524	id		-
chr17	4069237	4069304	id		-
chr2	203167831	203167860	id		+
chr1	214837185	214837257	id		+
chr12	56990393	56990438	id		-
chr6	170892638	170892699	id		-
chr19	18944389	18944438	id		+
chr5	87510141	87510193	id		-
chr14	105221996	105222038	id		+
chr13	46056032	46056077	id		+
chr1	244871820	244871849	id		+
chrX	53432254	53432323	id		-
chr14	55529649	55529690	id		+
chr11	3011780	3011816	id		-
chr2	86439891	86439955	id		+
chr6	16148081	16148123	id		+
chr5	140698353	140698393	id		-
chr8	59483459	59483494	id		+
chr17	65163597	65163661	id		-
chr12	88588692	88588729	id		+
chr7	90429737	90429763	id		+
chr12	51457146	51457178	id		-
chr8	120256498	120256573	id		+
chr17	59971180	59971222	id		-
chr1	225212285	225212314	id		+
chr16	30016749	30016776	id		+
chr1	59246464	59246523	id		-
chr3	31677551	31677581	id		+
chr1	212534297	212534353	id		+
chr3	176898431	176898454	id		-
chr1	111490070	111490109	id		-
chr1	74667063	74667094	id		+
chr6	161473639	161473697	id		+
chr21	43411027	43411072	id		-
chr4	106390937	106390975	id		-
chr7	91739648	91739690	id		+
chr14	93704006	93704062	id		-
chr22	32144004	32144051	id		-
chr15	69724442	69724473	id		+
chr6	18248704	18248743	id		-
chr14	31642533	31642562	id		-
chr11	125828679	125828723	id		-
chr21	27384046	27384085	id		-
chr8	61705534	61705597	id		+
chr22	50357665	50357708	id		+
chr4	83275269	83275303	id		-
chr4	20273405	20273436	id		+
chrX	70762717	70762748	id		+
chr10	103545321	103545364	id		-
chr17	57287997	57288062	id		+
chr6	105195018	105195064	id		-
chr16	57187312	57187333	id		-
chr17	75138731	75138762	id		+
chr21	34728829	34728886	id		+
chr19	31766381	31766442	id		-
chr22	32078614	32078680	id		-
chr5	112351452	112351491	id		+
chr16	9012896	9012939	id		-
chr18	13665695	13665735	id		-
chr5	36980341	36980378	id		+
chr5	32601416	32601457	id		+
chr1	24021165	24021215	id		+
chr14	61179088	61179125	id		-
chr6	136591280	136591322	id		-
chr12	53910754	53910783	id		-
chr11	66396189	66396245	id		+
chr11	66412060	66412119	id		+
chrX	41197461	41197496	id		+
chr20	61536523	61536549	id		-
chr4	89425444	89425473	id		+
chr6	56975488	56975553	id		+
chr13	33270997	33271024	id		+
chr15	93568980	93569029	id		+
chr3	11858779	11858808	id		-
chr5	132093558	132093581	id		-
chr12	121138710	121138767	id		+
chr5	44815278	44815303	id		+
chr1	28297490	28297556	id		-
chr4	88959525	88959551	id		+
chr8	57874575	57874647	id		-
chr4	52765449	52765480	id		+
chr19	30503003	30503074	id		+
chr2	105902286	105902315	id		-
chr1	160968049	160968101	id		-
chr6	26599158	26599208	id		+
chr5	138702354	138702380	id		+
chr17	35837112	35837171	id		+
chr13	108861489	108861520	id		-
chr11	8708409	8708469	id		+
chr10	63957412	63957449	id		-
chr1	204518412	204518452	id		+
chr22	38887762	38887805	id		-
chr3	180686211	180686248	id		+
chr7	44252252	44252291	id		+
chr4	77959354	77959403	id		+
chr20	34241365	34241436	id		-
chr18	52921787	52921837	id		-
chr7	26233080	26233141	id		-
chr6	80890976	80890998	id		+
chr11	3712582	3712606	id		-
chr20	43383133	43383177	id		-
chr2	44553920	44553976	id		-
chr7	99634580	99634614	id		+
chr1	165879595	165879621	id		+
chr14	93706651	93706698	id		-
chr7	30846338	30846369	id		+
chr1	204523607	204523659	id		+
chr22	39910463	39910522	id		+
chr19	58265459	58265494	id		+
chr10	98670360	98670427	id		+
chr12	51214674	51214714	id		+
chr1	8475368	8475397	id		-
chr16	77235492	77235525	id		+
chr1	185071230	185071260	id		+
chr11	47487739	47487788	id		-
chr6	108998730	108998760	id		+
chr7	151163083	151163138	id		-
chr17	58125692	58125727	id		-
chr5	34936330	34936366	id		+
chr2	69870135	69870202	id		-
chr11	57571175	57571212	id		+
chr17	76219487	76219551	id		+
chr9	21332904	21332944	id		-
chr6	160200246	160200291	id		-
chr7	97835226	97835265	id		+
chr19	8527184	8527220	id		+
chr15	49620683	49620720	id		+
chr12	22204559	22204593	id		+
chr6	163987740	163987770	id		+
chr13	23906596	23906650	id		-
chr1	160328451	160328478	id		+
chr2	170761673	170761702	id		+
chr3	172480733	172480763	id		+
chr16	23477771	23477822	id		-
chr17	34050790	34050833	id		+
chr9	114397020	114397078	id		+
chrX	53436056	53436094	id		-
chr8	29965066	29965095	id		+
chr21	40558361	40558394	id		-
chr12	1389424	1389465	id		+
chr3	155611410	155611450	id		+
chr12	65620381	65620422	id		+
chr1	27025391	27025419	id		+
chr20	39728695	39728725	id		+
chr9	36657237	36657301	id		+
chr3	15114062	15114100	id		-
chr2	42577898	42577934	id		-
chrX	131513111	131513157	id		-
chr15	75661714	75661745	id		-
chr4	76419310	76419350	id		-
chr10	81114213	81114267	id		+
chr1	8926413	8926456	id		-
chr12	49047707	49047762	id		-
chr2	85545943	85545972	id		-
chr5	110463321	110463359	id		+
chr4	57327370	57327406	id		+
chr22	33256836	33256864	id		+
chr7	133749893	133749950	id		+
chr21	38760248	38760295	id		+
chr21	46189653	46189708	id		-
chr2	130909963	130909992	id		-
chr1	115313683	115313706	id		-
chr4	186082724	186082791	id		-
chr6	108970972	108971020	id		+
chr13	33017839	33017886	id		-
chr7	4810808	4810849	id		+
chr11	108348333	108348383	id		-
chr8	100904167	100904190	id		-
chr20	30783007	30783074	id		-
chr10	33609446	33609485	id		-
chr7	131173681	131173708	id		+
chr5	145873265	145873305	id		+
chr13	111531311	111531343	id		-
chr10	114316995	114317021	id		+
chr12	122497404	122497456	id		+
chr10	14561185	14561226	id		-
chr20	36720716	36720758	id		+
chr2	170463626	170463655	id		+
chr11	134135462	134135489	id		+
chr16	56480561	56480590	id		-
chr4	141472110	141472150	id		+
chr8	110357192	110357241	id		+
chr9	80944287	80944333	id		+
chr8	37611713	37611744	id		+
chr6	35818082	35818145	id		-
chr9	128520024	128520052	id		+
chr6	90565985	90566014	id		+
chr10	112334846	112334873	id		+
chr2	197001779	197001810	id		-
chr5	68473593	68473627	id		+
chr9	125642481	125642542	id		-
chr22	21305120	21305161	id		+
chr8	9637727	9637783	id		+
chr22	50948660	50948685	id		+
chr12	118465771	118465822	id		+
chr10	7384206	7384236	id		-
chr18	45395735	45395774	id		-
chr5	179994143	179994179	id		+
chr1	115292216	115292261	id		-
chr15	75192405	75192454	id		-
chr7	129658122	129658162	id		-
chr2	73989663	73989715	id		-
chr13	44339886	44339911	id		-
chr15	42067337	42067364	id		+
chr8	9638482	9638527	id		+
chr10	103556664	103556720	id		-
chr19	2801486	2801517	id		+
chr13	37625632	37625702	id		-
chr2	160624708	160624739	id		+
chr2	198412823	198412851	id		+
chr2	32692609	32692636	id		+
chr6	97679311	97679342	id		-
chr5	145890906	145890961	id		+
chr1	155319134	155319178	id		-
chr15	63556817	63556861	id		+
chr1	19527887	19527921	id		-
chr21	34641166	34641192	id		+
chr8	25337577	25337622	id		+
chr22	30403907	30403951	id		+
chr10	71969312	71969351	id		-
chr1	71529210	71529263	id		-
chr4	76568599	76568656	id		-
chr1	160967549	160967601	id		-
chr8	125325316	125325344	id		-
chr2	227818634	227818678	id		+
chr1	225966434	225966461	id		+
chr13	36909248	36909298	id		-
chr1	6284872	6284931	id		-
chr16	89354034	89354070	id		-
chr1	179989764	179989802	id		+
chr11	102923274	102923330	id		-
chr1	40739992	40740041	id		+
chr9	72325655	72325699	id		-
chr12	104335422	104335480	id		+
chr1	100459193	100459234	id		+
chr15	75687133	75687179	id		-
chr11	125765508	125765573	id		-
chrX	131338550	131338591	id		-
chr15	49447721	49447744	id		-
chr14	104024783	104024838	id		-
chr6	18257522	18257559	id		-
chr16	70406757	70406818	id		+
chr17	3715016	3715065	id		-
chrX	37315919	37315990	id		+
chr5	107004821	107004858	id		-
chrX	133632435	133632467	id		+
chr5	64965530	64965558	id		-
chr5	36170507	36170538	id		+
chr10	17726846	17726890	id		+
chr9	23691704	23691742	id		-
chr2	29159718	29159751	id		+
chr14	69928843	69928916	id		+
chr7	135267912	135267945	id		+
chr19	34921451	34921518	id		+
chr6	83809819	83809866	id		+
chr12	21669533	21669598	id		+
chr15	90401960	90401998	id		-
chr10	28883637	28883668	id		+
chr6	124156334	124156384	id		+
chr7	105139073	105139102	id		-
chr4	110736738	110736786	id		+
chr10	14950507	14950537	id		-
chr8	42028690	42028721	id		+
chr17	36952882	36952945	id		-
chr13	96412932	96412974	id		+
chr17	18112854	18112894	id		+
chr17	46651256	46651313	id		-
chr19	30438166	30438205	id		+
chr16	20809659	20809696	id		-
chr13	24880732	24880765	id		+
chr3	37407601	37407652	id		+
chr7	155565750	155565810	id		+
chr15	73852555	73852587	id		-
chr22	32179920	32179972	id		+
chr4	1727907	1727955	id		+
chr1	90366616	90366669	id		+
chr1	212989850	212989894	id		+
chr4	17818927	17818968	id		+
chr1	201926672	201926702	id		+
chr1	151606777	151606831	id		+
chrX	68983090	68983127	id		+
chr5	61649276	61649304	id		+
chr7	131185902	131185959	id		-
chr2	239355806	239355831	id		+
chr22	24825204	24825230	id		+
chr2	47388198	47388234	id		-
chr3	51466874	51466917	id		-
chr7	104730586	104730657	id		+
chr11	93430242	93430269	id		+
chr2	55252237	55252269	id		-
chr14	36782902	36782937	id		-
chr1	27733287	27733352	id		-
chr8	41814622	41814653	id		-
chr6	109796637	109796684	id		-
chrX	73811238	73811277	id		-
chr2	266392	266422	id		+
chr19	7691033	7691073	id		-
chr6	18243462	18243496	id		-
chr7	43906244	43906297	id		-
chr16	28856348	28856376	id		-
chr6	114181799	114181869	id		+
chr5	170344371	170344417	id		+
chr19	39980519	39980546	id		+
chr2	203432234	203432274	id		+
chr2	175293802	175293829	id		+
chr3	136664888	136664937	id		+
chr16	88824687	88824745	id		-
chr4	39289236	39289264	id		-
chr1	21502249	21502279	id		-
chr1	164819789	164819855	id		+
chr6	42935189	42935240	id		-
chr15	56385498	56385534	id		-
chr9	88284006	88284051	id		-
chr1	162192495	162192525	id		+
chr8	99569712	99569739	id		-
chr5	174953674	174953744	id		+
chr12	70641264	70641306	id		+
chr5	138186812	138186837	id		+
chr2	204292872	204292943	id		+
chr14	50711609	50711636	id		-
chr12	76741315	76741353	id		-
chr1	202923125	202923176	id		-
chr17	47013752	47013776	id		-
chr6	83076527	83076563	id		+
chr1	235715134	235715177	id		-
chrX	12840829	12840876	id		+
chr3	107528818	107528860	id		+
chr1	150300312	150300336	id		+
chr5	76987865	76987893	id		-
chr20	23357551	23357611	id		-
chr14	90456205	90456232	id		+
chr5	98259004	98259035	id		-
chr12	50872348	50872390	id		+
chr16	70192664	70192712	id		+
chr1	52553018	52553079	id		+
chr3	14239795	14239839	id		+
chr15	42072614	42072659	id		+
chr6	89873545	89873579	id		+
chr5	138633290	138633346	id		+
chr2	128495686	128495736	id		-
chr4	164430822	164430849	id		+
chr20	62890065	62890092	id		+
chr2	176984115	176984145	id		+
chr22	19836704	19836762	id		-
chr10	27435683	27435742	id		-
chr22	39080080	39080131	id		+
chr22	20073279	20073308	id		+
chr16	31193956	31193986	id		+
chr3	107762414	107762438	id		-
chr14	36782540	36782596	id		-
chr1	27098994	27099036	id		+
chr2	20477764	20477800	id		-
chr19	57984091	57984119	id		-
chr1	52938849	52938891	id		-
chr8	10667013	10667056	id		-
chr5	77774828	77774866	id		+
chr6	79754128	79754164	id		-
chr6	90422456	90422505	id		-
chr6	100894615	100894653	id		-
chr17	26726764	26726839	id		+
chr20	43120121	43120157	id		+
chr1	185016794	185016825	id		+
chr6	71194590	71194618	id		+
chr19	34305429	34305487	id		+
chr1	235920678	235920750	id		-
chr3	40575897	40575929	id		+
chr14	73544084	73544119	id		+
chr7	105735355	105735378	id		-
chr22	40526071	40526108	id		+
chr11	68298004	68298051	id		+
chr7	8127924	8127958	id		+
chr2	239360006	239360040	id		+
chr3	107527214	107527260	id		+
chr1	8925469	8925527	id		-
chr20	49507821	49507844	id		-
chr9	136198013	136198037	id		-
chr9	123366633	123366658	id		-
chr3	153993846	153993886	id		-
chr17	48458701	48458750	id		-
chr5	175954260	175954319	id		-
chr5	40832406	40832444	id		-
chr1	25167750	25167816	id		+
chr3	160120710	160120745	id		+
chr4	79841534	79841572	id		-
chr16	71962401	71962440	id		+
chr3	88206421	88206471	id		+
chr4	107239226	107239285	id		+
chr8	144673994	144674023	id		-
chr4	1942706	1942737	id		+
chr2	97372370	97372420	id		-
chr20	36713324	36713356	id		+
chr15	69452950	69452993	id		+
chr10	27459689	27459734	id		+
chr1	1747244	1747301	id		-
chr12	8927809	8927861	id		+
chr6	122753944	122753998	id		+
chr17	21102088	21102119	id		-
chr2	113405151	113405180	id		+
chr1	16576648	16576677	id		-
chr16	69364293	69364336	id		-
chr14	103986122	103986188	id		-
chr18	9958627	9958680	id		+
chr9	114401670	114401707	id		+
chr5	118552580	118552620	id		+
chr5	38480468	38480513	id		-
chr3	113380055	113380107	id		-
chr3	150280399	150280444	id		+
chr20	34323412	34323451	id		-
chr3	113439950	113440006	id		-
chr3	194997455	194997488	id		-
chr12	53582228	53582282	id		+
chr6	80625476	80625551	id		-
chr20	62522762	62522797	id		+
chr10	35103890	35103920	id		-
chr1	185271034	185271092	id		-
chr1	70696420	70696461	id		+
chr2	44442871	44442914	id		+
chr2	180822399	180822430	id		-
chr1	155442723	155442769	id		-
chr15	96880938	96880991	id		+
chr1	32660903	32660956	id		+
chrX	13727609	13727638	id		+
chr9	91930177	91930206	id		+
chr7	155573697	155573740	id		+
chr4	164078196	164078248	id		-
chr1	113159426	113159475	id		-
chr3	23931912	23931975	id		+
chr4	52762413	52762456	id		+
chr14	21714782	21714828	id		-
chr2	211016581	211016622	id		-
chr10	112632818	112632855	id		+
chr7	131174357	131174415	id		+
chr5	37063995	37064029	id		+
chr5	36895030	36895087	id		+
chr8	27657113	27657139	id		+
chr19	44662048	44662097	id		+
chr12	95695265	95695290	id		+
chr3	126755981	126756040	id		+
chr16	89630709	89630745	id		+
chr1	225590256	225590331	id		-
chr13	115092010	115092077	id		+
chr7	90044381	90044436	id		+
chr20	35240625	35240658	id		+
chr1	156219087	156219112	id		-
chr16	18817680	18817737	id		-
chr1	21501614	21501667	id		-
chr7	98495020	98495051	id		+
chr2	174232483	174232557	id		+
chr22	24808634	24808675	id		+
chr1	205057312	205057381	id		-
chr9	85656882	85656917	id		-
chr7	120596378	120596409	id		+
chr17	29110077	29110136	id		-
chr20	30753639	30753683	id		+
chr13	60465953	60465983	id		-
chrX	133781829	133781858	id		-
chr6	57305367	57305390	id		+
chr4	1983780	1983811	id		+
chr2	113332869	113332932	id		+
chr7	139246491	139246546	id		-
chr6	159053417	159053478	id		+
chr19	14230748	14230801	id		-
chr1	82456865	82456894	id		+
chr8	26209810	26209840	id		+
chr1	19948590	19948642	id		+
chr20	34322950	34322995	id		-
chr5	130760006	130760062	id		-
chr17	58524137	58524207	id		-
chr4	83280698	83280748	id		-
chr2	25798284	25798323	id		-
chr22	38686713	38686767	id		-
chr9	115632927	115632963	id		+
chr15	56387580	56387609	id		-
chr13	33017334	33017367	id		-
chr6	96055336	96055411	id		+
chr2	27439970	27439996	id		+
chr8	104432627	104432674	id		+
chr7	155495320	155495365	id		+
chr2	75873928	75873994	id		+
chr15	99503003	99503035	id		+
chr12	4414449	4414512	id		+
chr10	112053919	112053993	id		-
chr7	7278360	7278415	id		+
chr5	78573802	78573843	id		+
chr17	14107364	14107386	id		+
chr17	17395814	17395856	id		+
chrX	38665503	38665566	id		+
chr17	30658467	30658500	id		-
chrX	149936006	149936045	id		-
chr6	17629467	17629494	id		-
chr10	71910297	71910364	id		-
chr7	131177657	131177683	id		+
chr17	7473754	7473811	id		+
chr17	46626813	46626849	id		-
chr6	47523721	47523752	id		+
chr11	115047075	115047105	id		-
chr5	95223229	95223275	id		-
chr10	96093198	96093271	id		-
chrX	71417413	71417458	id		+
chr4	24529364	24529435	id		-
chr11	94917687	94917730	id		-
chr9	131105501	131105527	id		+
chr7	26229940	26229992	id		-
chr1	184662199	184662259	id		-
chr1	67467712	67467769	id		-
chr6	118031361	118031388	id		+
chr10	114927261	114927285	id		+
chr14	55530433	55530466	id		+
chr3	119152739	119152766	id		-
chr10	5836862	5836919	id		-
chr19	44676458	44676486	id		+
chr1	214818683	214818719	id		+
chr19	15510324	15510352	id		-
chr12	123082366	123082422	id		+
chr4	125590628	125590697	id		-
chr3	69154225	69154276	id		+
chr10	6157467	6157508	id		+
chr12	121138100	121138163	id		+
chr19	34991766	34991807	id		+
chr4	128807887	128807944	id		+
chrX	48566173	48566206	id		+
chr6	11578526	11578552	id		+
chr6	109004324	109004386	id		+
chr2	24167780	24167804	id		+
chr3	156873490	156873525	id		-
chr14	69866016	69866050	id		+
chr8	54933940	54933974	id		-
chr12	53908424	53908474	id		-
chr2	65498137	65498201	id		+
chr19	30107864	30107904	id		+
chr1	41466707	41466780	id		+
chr20	17585730	17585754	id		+
chr15	59409426	59409490	id		+
chr11	28090459	28090495	id		-
chr4	53997298	53997325	id		-
chr12	110930934	110930994	id		-
chr12	67697164	67697194	id		+
chr3	120115548	120115576	id		-
chr5	138631180	138631234	id		+
chr1	155450778	155450821	id		-
chr10	94715446	94715471	id		+
chr1	120286529	120286579	id		+
chr10	53010187	53010212	id		+
chr2	10015993	10016052	id		+
chr16	69189825	69189870	id		+
chr14	102368056	102368096	id		+
chr8	17087624	17087698	id		-
chr1	1718409	1718466	id		-
chr6	80409715	80409744	id		+
chr22	39079747	39079810	id		+
chr4	17806063	17806090	id		-
chr17	80560147	80560187	id		+
chr17	56801996	56802021	id		+
chr11	57582865	57582933	id		+
chr12	1320174	1320248	id		+
chr1	226549012	226549055	id		-
chr15	93524850	93524882	id		+
chr20	47713245	47713310	id		+
chr12	95694048	95694103	id		+
chr4	113109765	113109813	id		+
chr14	45583504	45583546	id		+
chr1	149915527	149915583	id		-
chr1	154205001	154205052	id		+
chr11	125763792	125763847	id		-
chr16	74656683	74656714	id		-
chr15	85969249	85969280	id		+
chr1	215751367	215751406	id		+
chr12	105567855	105567880	id		-
chr17	5264658	5264701	id		+
chr16	3776804	3776877	id		-
chr12	4410469	4410519	id		+
chr21	43407401	43407476	id		-
chrX	71428087	71428129	id		-
chr6	116752936	116752964	id		+
chrX	131209584	131209657	id		+
chr1	167387033	167387062	id		+
chr13	95281496	95281521	id		+
chr2	128502690	128502754	id		-
chr13	52988771	52988829	id		-
chr2	135713644	135713693	id		+
chr13	41164082	41164112	id		-
chr16	1751564	1751620	id		+
chr1	101386830	101386860	id		+
chr2	27550041	27550072	id		-
chr10	75258878	75258916	id		-
chr16	69399302	69399332	id		-
chr12	57453430	57453456	id		-
chr20	55093741	55093774	id		+
chr4	24540169	24540240	id		-
chr1	86120834	86120870	id		-
chr2	25044488	25044553	id		+
chrX	133634191	133634252	id		+
chr13	33349823	33349896	id		+
chr17	1257504	1257535	id		-
chr4	77067024	77067049	id		-
chr12	1416085	1416132	id		+
chr19	50147220	50147254	id		+
chr1	244220679	244220707	id		+
chr1	193055481	193055550	id		+
chr2	71414393	71414449	id		-
chr5	138666210	138666238	id		+
chr11	60665608	60665646	id		-
chr6	21596040	21596086	id		+
chr11	2999415	2999468	id		-
chr11	10562704	10562731	id		-
chr5	112356110	112356162	id		+
chr16	66650295	66650370	id		-
chr1	204518796	204518832	id		+
chr9	101913185	101913254	id		+
chr11	20403744	20403779	id		+
chrX	149876985	149877044	id		+
chr5	5464799	5464826	id		+
chr21	27142105	27142151	id		+
chr7	105027294	105027333	id		-
chr6	128766074	128766120	id		-
chr3	101311529	101311571	id		+
chr2	111907520	111907559	id		+
chr9	139133940	139133967	id		-
chr7	156932521	156932549	id		+
chr5	134120173	134120213	id		+
chr15	42706421	42706459	id		-
chr3	52725681	52725711	id		+
chrX	71493647	71493676	id		-
chr20	48727007	48727043	id		-
chr7	129771358	129771421	id		+
chr15	26790379	26790436	id		-
chr1	28824957	28825028	id		+
chr3	133525452	133525490	id		+
chr1	162558324	162558353	id		+
chr6	47594787	47594860	id		+
chr17	44231050	44231086	id		-
chr3	9426210	9426258	id		+
chr1	180006102	180006152	id		+
chr6	34338367	34338394	id		-
chr17	46620901	46620975	id		-
chr6	56334965	56334998	id		-
chr1	62153663	62153698	id		-
chr16	81075836	81075875	id		+
chr19	47424539	47424603	id		+
chr16	71682131	71682161	id		-
chr11	63528863	63528907	id		-
chr1	220373930	220373953	id		-
chr10	890801	890841	id		-
chr2	44161153	44161200	id		-
chr15	40525430	40525469	id		+
chr3	136574171	136574246	id		+
chr1	213415899	213415936	id		+
chr1	168169658	168169719	id		+
chr12	121161102	121161145	id		+
chr1	82408972	82409034	id		+
chr7	44867257	44867294	id		-
chr13	42896480	42896555	id		+
chr1	230975252	230975314	id		-
chr5	61682032	61682089	id		+
chr14	54894519	54894555	id		-
chr15	25605550	25605598	id		-
chr5	36182992	36183015	id		+
chr14	39648613	39648653	id		+
chr17	17089555	17089595	id		+
chr12	1603655	1603700	id		+
chr17	28601059	28601093	id		-
chr20	34249299	34249337	id		-
chr8	75147641	75147705	id		-
chr4	25278869	25278898	id		+
chr3	185764277	185764324	id		-
chr3	172527916	172527940	id		+
chr22	42070535	42070567	id		-
chr5	128445255	128445283	id		+
chr12	132416726	132416753	id		+
chr10	28906604	28906633	id		+
chr2	61742787	61742816	id		-
chr9	72914987	72915012	id		+
chr15	91525071	91525128	id		-
chr10	103554758	103554810	id		-
chr8	141541616	141541668	id		-
chr18	77733597	77733635	id		-
chr12	27908113	27908186	id		+
chr14	70237193	70237222	id		+
chr7	6502038	6502086	id		-
chr1	36615031	36615070	id		-
chr4	129788049	129788123	id		+
chr11	61170743	61170801	id		-
chr9	37780510	37780541	id		-
chr5	17276289	17276334	id		+
chr6	91225850	91225904	id		-
chr19	50504239	50504274	id		-
chr1	33488682	33488732	id		-
chr6	118815037	118815071	id		-
chr21	40718192	40718253	id		-
chr9	127912397	127912438	id		-
chr21	40763696	40763723	id		+
chr1	117531198	117531270	id		+
chr20	34317999	34318032	id		-
chr13	26619070	26619141	id		-
chr10	875363	875393	id		-
chr20	5174328	5174363	id		+
chrX	24809201	24809258	id		+
chr6	109001469	109001497	id		+
chr8	73937342	73937392	id		+
chr22	28812924	28812980	id		-
chr20	60754863	60754926	id		+
chr1	171560940	171560969	id		+
chr2	223508403	223508432	id		-
chr9	95054795	95054851	id		-
chr6	150571438	150571493	id		+
chr20	62566358	62566414	id		+
chr1	235275979	235276024	id		-
chr12	53435120	53435160	id		+
chr1	20235223	20235287	id		+
chr3	172526705	172526727	id		+
chr1	154185910	154185961	id		-
chr13	30086491	30086535	id		-
chr10	64937140	64937179	id		-
chrX	53570820	53570863	id		-
chr17	4067965	4068020	id		-
chr7	3533390	3533435	id		+
chr19	44653271	44653298	id		+
chr16	70607199	70607258	id		+
chr14	69846982	69847057	id		-
chr16	66655120	66655151	id		-
chr17	19870349	19870392	id		-
chr19	44103550	44103604	id		+
chr3	41281226	41281277	id		+
chr12	4402380	4402445	id		+
chr17	35688970	35689012	id		-
chr9	3469919	3469973	id		-
chr20	61827064	61827107	id		-
chr1	237923099	237923123	id		+
chr12	6840949	6841001	id		+
chr17	19866470	19866519	id		-
chr2	11585013	11585038	id		-
chr11	130345600	130345633	id		+
chr6	161478810	161478848	id		+
chr19	58051640	58051679	id		+
chr6	87870048	87870087	id		+
chr5	89926573	89926602	id		+
chr5	7878231	7878276	id		+
chr12	39105062	39105097	id		-
chr1	225597592	225597637	id		-
chr1	212277746	212277796	id		+
chr5	137684037	137684099	id		+
chr20	2127215	2127244	id		+
chr8	124247972	124247999	id		-
chr14	21681168	21681199	id		-
chr12	53869559	53869624	id		+
chr4	100870491	100870543	id		-
chr15	90809428	90809479	id		+
chr3	128533147	128533177	id		+
chr11	85669356	85669413	id		-
chr19	39976183	39976242	id		+
chr19	58724409	58724453	id		+
chr1	52941116	52941141	id		-
chr19	35505255	35505291	id		+
chr6	136570197	136570245	id		-
chr18	72355800	72355825	id		+
chr12	65632527	65632574	id		+
chr12	1371499	1371531	id		+
chr15	37101432	37101474	id		+
chr1	28564553	28564600	id		+
chr8	95538892	95538936	id		-
chr2	69569311	69569340	id		-
chr21	40549093	40549118	id		-
chr1	21502186	21502247	id		-
chr3	47873026	47873056	id		+
chr10	28840231	28840267	id		+
chr16	14042173	14042201	id		+
chr12	1478266	1478298	id		+
chr7	56130814	56130872	id		+
chr3	153973472	153973521	id		+
chr22	44398320	44398357	id		+
chr1	52518494	52518518	id		-
chr1	8852208	8852233	id		-
chr11	66400043	66400066	id		+
chr5	126172648	126172676	id		+
chr3	52291121	52291179	id		-
chr13	74679418	74679455	id		-
chrX	147031586	147031615	id		+
chr4	113842961	113842989	id		+
chr17	591748	591771	id		-
chr10	76936515	76936554	id		+
chr12	49048252	49048301	id		-
chr8	28241689	28241717	id		-
chr8	121550270	121550330	id		-
chr1	16722523	16722553	id		+
chr2	207174220	207174245	id		+
chr5	58269915	58269956	id		-
chr17	17093234	17093309	id		+
chr12	6347166	6347194	id		+
chr10	102120332	102120360	id		+
chr19	30504667	30504702	id		+
chr2	157352658	157352694	id		+
chr4	69186995	69187023	id		-
chr1	89296236	89296260	id		+
chr5	162943524	162943577	id		+
chr9	133456187	133456221	id		+
chr5	6618074	6618100	id		-
chr21	38862561	38862589	id		+
chr6	20634678	20634706	id		+
chr17	42474154	42474212	id		-
chr1	111727507	111727554	id		+
chr1	146629045	146629092	id		-
chr20	20188550	20188578	id		+
chr6	108533202	108533260	id		-
chr6	17606177	17606202	id		+
chr4	48842266	48842294	id		+
chr20	52835633	52835676	id		+
chr1	205696844	205696887	id		-
chr10	103922392	103922467	id		+
chrX	122741528	122741580	id		-
chr12	64890961	64890995	id		+
chr15	55477541	55477588	id		-
chr6	20404926	20404956	id		+
chr2	44546352	44546406	id		-
chr8	94752825	94752900	id		-
chr15	32931609	32931678	id		+
chr16	46835909	46835962	id		-
chr9	86275677	86275714	id		-
chr5	179047205	179047269	id		-
chr19	46219725	46219791	id		-
chrX	48382183	48382213	id		+
chr12	69972172	69972214	id		+
chr2	198256693	198256725	id		-
chr19	1419138	1419173	id		+
chr4	13594215	13594246	id		-
chr1	28836588	28836622	id		+
chr12	46766427	46766488	id		-
chr3	56600755	56600792	id		+
chr16	14042110	14042133	id		+
chr1	46080710	46080740	id		+
chr3	65779696	65779721	id		-
chr5	138641882	138641949	id		+
chr2	131808680	131808752	id		-
chr7	131186488	131186522	id		-
chr15	73481913	73481946	id		+
chr8	30495824	30495864	id		-
chr6	33667539	33667609	id		-
chr6	34309486	34309516	id		-
chr1	151669615	151669665	id		+
chr12	46627205	46627240	id		-
chr7	75958702	75958742	id		-
chr17	79827715	79827755	id		-
chr18	13665484	13665541	id		-
chr11	94705265	94705291	id		-
chr5	138661421	138661448	id		+
chr19	44741076	44741127	id		+
chr11	102323272	102323306	id		-
chr7	66458287	66458347	id		-
chr16	2810440	2810483	id		+
chr9	22003372	22003417	id		-
chr1	201847120	201847163	id		+
chr19	6418713	6418760	id		-
chr1	23383405	23383451	id		+
chr11	118269267	118269306	id		+
chr5	148877057	148877104	id		-
chr15	80415598	80415621	id		+
chr5	79733826	79733854	id		+
chr21	27136911	27136944	id		+
chr2	142762903	142762954	id		-
chr20	17950523	17950553	id		+
chr2	189161172	189161209	id		+
chr1	200375924	200375977	id		-
chr18	48218109	48218133	id		+
chr12	46760656	46760728	id		-
chr22	38887014	38887079	id		-
chr11	32118824	32118862	id		+
chr6	70490403	70490443	id		-
chr10	31816583	31816631	id		+
chr2	205590990	205591030	id		+
chr12	39760862	39760892	id		-
chr11	64533014	64533045	id		-
chr12	121248606	121248658	id		-
chr18	72910499	72910556	id		-
chr9	35071205	35071264	id		-
chr4	74077740	74077771	id		-
chr10	104239557	104239582	id		-
chr4	120219878	120219934	id		-
chr3	15483825	15483890	id		+
chr5	122926125	122926190	id		+
chr12	50871086	50871125	id		+
chrX	135955138	135955185	id		-
chr4	1323563	1323602	id		+
chr10	34876738	34876779	id		-
chr2	24993160	24993204	id		+
chr7	111772567	111772607	id		-
chr9	19346965	19346992	id		+
chr16	24560643	24560681	id		+
chr3	71521755	71521789	id		-
chr6	143085986	143086038	id		-
chr6	116572543	116572613	id		-
chr6	28122867	28122940	id		+
chr17	27077710	27077750	id		+
chr1	193014113	193014149	id		-
chr2	203165739	203165792	id		+
chr5	17276445	17276485	id		+
chr17	30692367	30692430	id		+
chr1	205688739	205688791	id		-
chr12	4403972	4404026	id		+
chr1	227258134	227258162	id		-
chr1	24082419	24082455	id		+
chr20	32270659	32270712	id		-
chr2	234758868	234758904	id		-
chr6	5247711	5247740	id		-
chr7	151843680	151843746	id		-
chr11	118397041	118397100	id		+
chr6	88409376	88409407	id		-
chr5	167988474	167988521	id		-
chr8	42015510	42015554	id		+
chr12	49525125	49525174	id		-
chr17	42270792	42270824	id		-
chr2	36708078	36708110	id		+
chr1	43165874	43165911	id		+
chr10	14888737	14888788	id		+
chr14	97025448	97025495	id		+
chr15	78762848	78762878	id		+
chr22	38891015	38891048	id		-
chr19	50986122	50986149	id		+
chr1	32508733	32508803	id		+
chr13	34428931	34428965	id		+
chr15	77360660	77360687	id		-
chr10	76321122	76321168	id		+
chr2	10074005	10074054	id		+
chr22	38894482	38894507	id		-
chr17	49265765	49265804	id		-
chr5	137089583	137089634	id		-
chr16	75611260	75611293	id		+
chr16	71683176	71683236	id		-
chr19	40537624	40537662	id		-
chr19	8369982	8370027	id		-
chr6	107836041	107836094	id		+
chr12	72164450	72164493	id		+
chr1	227501858	227501886	id		-
chr4	77990183	77990213	id		-
chr15	74940585	74940625	id		-
chr3	194167665	194167698	id		-
chr5	130770815	130770842	id		-
chr2	38971110	38971165	id		-
chr11	77407519	77407558	id		-
chr15	72502728	72502773	id		-
chr3	52786256	52786291	id		-
chr3	182637469	182637512	id		+
chr19	58103478	58103519	id		+
chr13	52607426	52607469	id		+
chr1	109240427	109240462	id		+
chr7	135319936	135319973	id		+
chr16	14294799	14294829	id		+
chr2	39109733	39109761	id		+
chr5	126141262	126141295	id		+
chr13	30086846	30086919	id		-
chr6	99860440	99860502	id		-
chr19	56598997	56599025	id		-
chr6	108365866	108365916	id		-
chr17	14111446	14111506	id		+
chr10	95450022	95450053	id		-
chr15	74331283	74331313	id		+
chr5	78909384	78909435	id		+
chr2	114657125	114657167	id		+
chr7	87506003	87506028	id		+
chr14	95571530	95571570	id		-
chr9	110056296	110056342	id		+
chr6	151674843	151674885	id		+
chr15	69746013	69746046	id		+
chr3	142778605	142778653	id		+
chr12	133304699	133304729	id		-
chr1	85717124	85717184	id		-
chr10	116734093	116734130	id		+
chr6	99993199	99993238	id		-
chr12	116422073	116422131	id		-
chr7	112125232	112125281	id		+
chr17	45012807	45012835	id		+
chr14	92527437	92527463	id		-
chr1	43160777	43160820	id		+
chr3	134196682	134196724	id		-
chr9	88287521	88287596	id		-
chr16	4494693	4494734	id		+
chr17	26688780	26688820	id		+
chr2	3677060	3677101	id		+
chr6	91281450	91281494	id		-
chr13	93906681	93906724	id		+
chr14	95554148	95554178	id		-
chr15	89825971	89825998	id		+
chr19	2037923	2037968	id		-
chr17	39846715	39846745	id		+
chr12	58145003	58145040	id		-
chr22	31634583	31634615	id		+
chr19	44497888	44497917	id		+
chr22	46711940	46711978	id		+
chr15	65809179	65809210	id		-
chr4	26435394	26435435	id		+
chr20	47731797	47731830	id		-
chr5	157182688	157182724	id		+
chr1	205114184	205114214	id		-
chr12	65109818	65109848	id		-
chr3	41275269	41275302	id		+
chr14	103969827	103969856	id		+
chr2	32526645	32526675	id		+
chr18	60983062	60983108	id		-
chr11	58353607	58353643	id		+
chr19	18683448	18683489	id		+
chr14	73686036	73686094	id		+
chr1	1772039	1772077	id		-
chr19	47424441	47424492	id		+
chrX	154005200	154005238	id		+
chr6	118024465	118024493	id		+
chr4	20257831	20257858	id		+
chr8	38132674	38132725	id		-
chr5	61905681	61905733	id		+
chr10	17275780	17275846	id		+
chr10	124922880	124922911	id		+
chr5	32125508	32125572	id		-
chr1	82270079	82270118	id		+
chr2	29170000	29170060	id		+
chr20	3889162	3889209	id		+
chr6	136588226	136588257	id		-
chr22	30426211	30426246	id		+
chr17	11940555	11940623	id		+
chr17	53039370	53039405	id		-
chr1	229460755	229460830	id		-
chr12	57394384	57394417	id		-
chr2	153617093	153617142	id		+
chr16	56464520	56464577	id		-
chr17	3505883	3505916	id		-
chr9	104172574	104172630	id		+
chr12	12674254	12674300	id		-
chr3	112724686	112724745	id		-
chr16	19514324	19514382	id		-
chr11	2418451	2418501	id		+
chr19	52084892	52084945	id		+
chr1	173902155	173902222	id		-
chr5	150088857	150088917	id		-
chr22	39913523	39913549	id		+
chr1	223983833	223983866	id		-
chr8	118549580	118549636	id		+
chr6	16653637	16653674	id		-
chr8	41906222	41906254	id		-
chr15	81271303	81271332	id		-
chr5	71591356	71591416	id		-
chr22	24810927	24810948	id		+
chr16	58439775	58439844	id		+
chr2	38238891	38238923	id		+
chr1	228284814	228284845	id		+
chr8	11010730	11010761	id		-
chr10	135211643	135211696	id		+
chr6	90486569	90486600	id		-
chr14	54941310	54941348	id		-
chr1	21106891	21106956	id		-
chr20	30345322	30345380	id		+
chr1	120254643	120254670	id		+
chr5	71516541	71516573	id		-
chr3	64004262	64004301	id		-
chr15	89739794	89739830	id		+
chr12	46579330	46579385	id		-
chrX	24226885	24226915	id		+
chr17	39847760	39847788	id		+
chr1	32793162	32793195	id		+
chr5	65464566	65464613	id		+
chr1	68951649	68951703	id		-
chr17	11963731	11963763	id		+
chr16	56463553	56463599	id		-
chr17	30696302	30696370	id		+
chr3	10321556	10321628	id		+
chr13	34531300	34531341	id		+
chr5	134086836	134086864	id		+
chr3	160155250	160155307	id		-
chr1	16722284	16722330	id		+
chr2	203620279	203620342	id		+
chr4	122739239	122739306	id		-
chr22	41574039	41574099	id		+
chr14	23370322	23370346	id		-
chr18	2732562	2732586	id		+
chr3	17053003	17053046	id		+
chr7	77268596	77268644	id		+
chrX	135316777	135316817	id		-
chr3	157814300	157814334	id		-
chr15	60864639	60864704	id		-
chr6	153293561	153293588	id		-
chr15	42059898	42059944	id		+
chr22	17592029	17592099	id		+
chr14	71444190	71444238	id		+
chr22	44220382	44220423	id		-
chr3	77244113	77244154	id		+
chr7	148716110	148716177	id		-
chr13	107196082	107196105	id		-
chr6	131187270	131187308	id		-
chr5	54635963	54636010	id		+
chr4	41110528	41110560	id		-
chr6	109002157	109002199	id		+
chr8	26161596	26161650	id		+
chr5	128983270	128983297	id		+
chr8	82671314	82671378	id		+
chr4	83293258	83293289	id		-
chr9	74969691	74969745	id		-
chr16	58559970	58560038	id		-
chr21	33071758	33071799	id		-
chr15	43235866	43235912	id		-
chr10	5788345	5788382	id		+
chr12	112945439	112945487	id		+
chr1	227258625	227258675	id		-
chr17	76416594	76416637	id		+
chr6	64356550	64356574	id		+
chr7	2278022	2278072	id		-
chr11	66413261	66413298	id		+
chr7	99229020	99229071	id		+
chr5	92955426	92955486	id		-
chr5	175953761	175953790	id		-
chr1	27208913	27208954	id		-
chr1	90325206	90325258	id		+
chr3	107248156	107248208	id		+
chr12	116398474	116398499	id		-
chr14	36781175	36781204	id		-
chr9	14082279	14082318	id		-
chr14	24587958	24587988	id		+
chr15	41601938	41601983	id		-
chr7	139315967	139316024	id		-
chr1	109775589	109775632	id		+
chr17	38556260	38556316	id		-
chr6	79745799	79745850	id		-
chr11	33765926	33765966	id		-
chr13	51540218	51540270	id		+
chr6	42179576	42179642	id		-
chr14	102661307	102661369	id		+
chr19	36723441	36723489	id		+
chr12	66729899	66729935	id		+
chr6	34741501	34741538	id		+
chr1	184718926	184718961	id		-
chr15	91045212	91045262	id		+
chr5	71545902	71545927	id		-
chr7	825523	825548	id		+
chr1	156762810	156762854	id		+
chr2	70168533	70168606	id		+
chr21	27143382	27143410	id		+
chr3	5259534	5259595	id		+
chrX	9686042	9686069	id		+
chr15	43620592	43620630	id		-
chr2	171849748	171849779	id		-
chr5	74798326	74798374	id		-
chr3	49020857	49020903	id		+
chr10	124190427	124190496	id		+
chr3	121150430	121150461	id		-
chr4	186082801	186082859	id		-
chr9	128728709	128728775	id		+
chr2	38525016	38525039	id		-
chr16	69389466	69389512	id		-
chr12	116643195	116643245	id		-
chr10	103546271	103546306	id		-
chr5	138618892	138618928	id		+
chr14	53244854	53244908	id		-
chr12	111168443	111168497	id		-
chr11	125446171	125446210	id		+
chr7	2233431	2233480	id		-
chr5	78596629	78596662	id		+
chr17	56062101	56062175	id		-
chr16	46993192	46993230	id		-
chr22	36139475	36139499	id		-
chr9	123632062	123632094	id		-
chr7	155563869	155563940	id		+
chr17	40997684	40997726	id		+
chr11	62402368	62402399	id		-
chr5	65223524	65223563	id		+
chr17	38285834	38285885	id		+
chr10	7332045	7332068	id		-
chr5	130761844	130761889	id		-
chr2	175939272	175939337	id		-
chr15	69727822	69727852	id		+
chr12	53840381	53840404	id		+
chr8	124027030	124027069	id		-
chr9	111849580	111849617	id		-
chr6	155152096	155152147	id		+
chr6	111585112	111585149	id		+
chr17	56771428	56771464	id		+
chr7	30665838	30665873	id		+
chr12	50149503	50149538	id		+
chr17	80795792	80795821	id		+
chr5	60200634	60200708	id		-
chr10	33623392	33623423	id		-
chr1	201939169	201939216	id		+
chr17	47127782	47127812	id		+
chr4	71684790	71684827	id		-
chr17	65337045	65337110	id		-
chr6	8080450	8080486	id		-
chr9	94812324	94812348	id		-
chr1	182848493	182848520	id		+
chr16	11859407	11859445	id		-
chr20	34323003	34323072	id		-
chr1	45976858	45976921	id		-
chrX	47918383	47918420	id		-
chr1	51020327	51020357	id		-
chr2	240950693	240950755	id		-
chrX	48435813	48435843	id		+
chr11	66408739	66408763	id		+
chr19	50372841	50372901	id		-
chr12	111162464	111162503	id		-
chr22	19956334	19956395	id		+
chr8	26155288	26155334	id		+
chr1	110885360	110885389	id		+
chr20	36697613	36697669	id		+
chr6	71192501	71192562	id		+
chr14	81646519	81646559	id		-
chr12	25363645	25363682	id		-
chr13	30086647	30086693	id		-
chr8	56984323	56984379	id		-
chr1	193057746	193057771	id		+
chr3	48198859	48198910	id		-
chr1	223977317	223977378	id		-
chr1	156712966	156713041	id		-
chr19	15518103	15518129	id		-
chr1	161199814	161199837	id		+
chr14	72155308	72155342	id		+
chr21	33640793	33640868	id		-
chr18	8764039	8764067	id		+
chr10	127452022	127452051	id		+
chrX	135952043	135952115	id		-
chr12	57039000	57039069	id		-
chr2	151326288	151326315	id		-
chr10	27436049	27436077	id		-
chr22	38692330	38692361	id		-
chr12	68051866	68051897	id		+
chr5	137842448	137842487	id		-
chr2	241655683	241655720	id		-
chr20	61518304	61518339	id		-
chr12	46758908	46758982	id		-
chr21	35469583	35469633	id		+
chr22	41678790	41678857	id		-
chr19	36584413	36584443	id		+
chr18	9103432	9103492	id		+
chr11	18503266	18503299	id		-
chr5	55232820	55232846	id		-
chr1	233392500	233392537	id		-
chr12	93796527	93796561	id		+
chr3	112722460	112722497	id		-
chr3	133306994	133307027	id		+
chr1	112003673	112003700	id		+
chr6	34846134	34846178	id		-
chr19	40786955	40786992	id		-
chr12	13235584	13235613	id		+
chr2	135887579	135887608	id		+
chr1	179033074	179033107	id		+
chr12	12942306	12942381	id		+
chr1	224019542	224019571	id		-
chr13	113837311	113837383	id		-
chr1	224619383	224619439	id		-
chr14	90754694	90754739	id		-
chr9	131457972	131458033	id		+
chr19	2430766	2430821	id		-
chr1	112247027	112247072	id		+
chr1	161180093	161180125	id		+
chr17	33289453	33289488	id		+
chr10	7204616	7204649	id		-
chr3	113807064	113807115	id		+
chr16	82182430	82182461	id		-
chr17	34893109	34893154	id		+
chr15	69548245	69548296	id		+
chr6	44219478	44219552	id		+
chr10	12240725	12240761	id		+
chr14	70238635	70238669	id		+
chr2	191761447	191761491	id		+
chr2	118588965	118588999	id		+
chr7	120604820	120604893	id		+
chr5	145872222	145872250	id		+
chr18	9401120	9401186	id		+
chr22	41564783	41564837	id		+
chr18	13762507	13762555	id		+
chr6	158613188	158613259	id		+
chr1	229424484	229424547	id		+
chr8	98863811	98863868	id		+
chr10	116709244	116709283	id		+
chr12	9102087	9102131	id		-
chr1	26450622	26450665	id		+
chr1	91480975	91481010	id		-
chr6	108986461	108986504	id		+
chr1	1152309	1152362	id		-
chr12	29497455	29497487	id		-
chr12	112081313	112081347	id		-
chr1	171670411	171670451	id		-
chr3	121235826	121235897	id		-
chr1	6281768	6281843	id		-
chr5	138619812	138619860	id		+
chr11	10821825	10821892	id		-
chr1	231468735	231468788	id		-
chr1	27652625	27652677	id		+
chr2	55515533	55515577	id		-
chr1	92185738	92185763	id		-
chr1	28836329	28836363	id		+
chr13	111548089	111548119	id		-
chr2	230662968	230663025	id		-
chr2	240898282	240898310	id		-
chr19	7509298	7509340	id		+
chr13	30085247	30085285	id		-
chrX	54117797	54117825	id		-
chr19	31810314	31810343	id		-
chr16	9197711	9197772	id		+
chr4	100803133	100803172	id		-
chr20	11905095	11905155	id		+
chr5	145872023	145872052	id		+
chr6	151152827	151152857	id		+
chr22	28145400	28145433	id		-
chr12	124501101	124501164	id		+
chr12	57038565	57038632	id		-
chr20	43129763	43129790	id		-
chr10	98319438	98319484	id		-
chr19	58200431	58200458	id		+
chr14	70793044	70793099	id		-
chr19	38126393	38126428	id		-
chr10	32634218	32634246	id		-
chrX	41747103	41747144	id		-
chr15	50901837	50901872	id		-
chr15	68475197	68475251	id		+
chr1	23649514	23649539	id		-
chr15	44087006	44087063	id		+
chr16	18798959	18798985	id		-
chr2	136501438	136501510	id		+
chr14	70456990	70457034	id		+
chr15	90374132	90374167	id		-
chr1	182359639	182359684	id		-
chr6	135713746	135713781	id		-
chr5	16665829	16665857	id		-
chr11	57093464	57093508	id		-
chr7	155569683	155569718	id		+
chr17	40010628	40010687	id		-
chr17	1580273	1580312	id		-
chr12	109536401	109536443	id		+
chr2	277335	277405	id		+
chr7	5346948	5346975	id		-
chr9	123523398	123523469	id		-
chr4	52781933	52781970	id		+
chr7	127014518	127014548	id		-
chr6	83788624	83788670	id		+
chr14	53243871	53243921	id		-
chr10	115489600	115489658	id		+
chr7	117504625	117504651	id		-
chr14	23744456	23744489	id		-
chr11	122929916	122929942	id		-
chr5	126889639	126889673	id		+
chr5	139919088	139919114	id		+
chr1	234603338	234603362	id		-
chr8	48856018	48856056	id		-
chr19	58050918	58050968	id		+
chr6	97597775	97597813	id		-
chr1	87363672	87363729	id		-
chrX	67752810	67752851	id		+
chr6	16737084	16737142	id		-
chr19	9921161	9921206	id		-
chr1	145594121	145594175	id		-
chr17	46699519	46699564	id		-
chr1	205112218	205112249	id		-
chr6	87872557	87872592	id		+
chr16	71764068	71764099	id		-
chr22	41641627	41641669	id		-
chr1	150238080	150238140	id		-
chr3	9512126	9512169	id		+
chr19	21299713	21299754	id		+
chr15	66051363	66051386	id		-
chr11	65421111	65421150	id		-
chr2	113414781	113414815	id		+
chr3	98307556	98307591	id		-
chr20	62905933	62905969	id		+
chr6	17611460	17611519	id		+
chr5	72876084	72876134	id		+
chr10	76991095	76991136	id		+
chr19	37130862	37130916	id		-
chr11	117041638	117041692	id		+
chr6	4062013	4062050	id		+
chr16	31767205	31767229	id		+
chr10	114720272	114720303	id		+
chr17	62483244	62483293	id		-
chr1	185276730	185276768	id		-
chr9	35100075	35100117	id		-
chr3	105166663	105166712	id		+
chr1	227255198	227255251	id		-
chr17	56770795	56770825	id		+
chr5	179991546	179991591	id		+
chr7	25162928	25162968	id		-
chr14	67031804	67031851	id		+
chr13	42893503	42893530	id		+
chr1	225684428	225684474	id		-
chr19	36640784	36640828	id		+
chr19	19619534	19619580	id		+
chr1	23406084	23406114	id		+
chrX	72906596	72906652	id		+
chr10	14942314	14942366	id		+
chr6	43542763	43542801	id		-
chr12	46581020	46581080	id		-
chr4	95210833	95210864	id		+
chr1	225742673	225742709	id		-
chr6	117881914	117881948	id		-
chr17	38784963	38784995	id		-
chrX	110952996	110953027	id		+
chr4	184431987	184432041	id		+
chr2	160620387	160620417	id		+
chr19	46218449	46218498	id		-
chr12	133499058	133499108	id		-
chrX	24768618	24768685	id		+
chr22	24134605	24134643	id		+
chr11	60897802	60897845	id		-
chr1	16255902	16255955	id		+
chr13	79945201	79945247	id		-
chr2	113413581	113413631	id		+
chr19	10790512	10790535	id		+
chr7	30665484	30665508	id		+
chr19	40789748	40789812	id		-
chr5	171290660	171290719	id		-
chr17	74732277	74732317	id		-
chr3	49019097	49019151	id		+
chr2	128499262	128499307	id		-
chr14	92246981	92247027	id		-
chr22	42481904	42481940	id		-
chr18	32722326	32722388	id		+
chr3	66429552	66429627	id		-
chr4	83279876	83279907	id		-
chr17	40733680	40733731	id		-
chr6	135673622	135673660	id		-
chr4	125586335	125586375	id		-
chr16	97059	97083	id		-
chr1	21490595	21490634	id		-
chr1	33476917	33476979	id		-
chr2	230905425	230905451	id		-
chr19	41812965	41813003	id		+
chr1	91980754	91980805	id		+
chr5	153436486	153436560	id		+
chr20	3890724	3890748	id		+
chr7	158548767	158548796	id		-
chr3	56700378	56700412	id		-
chr17	80893995	80894031	id		+
chr6	26027284	26027356	id		-
chr19	49995337	49995383	id		+
chr17	44246779	44246827	id		-
chr1	145438956	145438988	id		+
chr1	8414021	8414057	id		-
chr8	109245528	109245555	id		-
chr6	160432026	160432065	id		+
chr11	115278207	115278260	id		-
chr6	16302295	16302363	id		-
chr17	7763930	7763971	id		+
chr5	106713678	106713727	id		-
chr12	13236314	13236380	id		+
chr10	53071358	53071397	id		+
chr4	30742803	30742852	id		+
chr6	155127633	155127662	id		+
chr11	108043486	108043522	id		-
chr1	213421468	213421499	id		+
chr21	43408080	43408137	id		-
chr8	1730937	1730975	id		+
chr1	115299908	115299959	id		-
chr15	69071972	69072001	id		-
chr2	85133730	85133761	id		+
chr5	137843179	137843240	id		-
chr4	39336109	39336138	id		-
chr6	132692263	132692297	id		-
chr12	112778541	112778586	id		-
chr3	38240235	38240275	id		+
chr5	94007181	94007216	id		+
chr5	138261009	138261074	id		+
chr11	69468216	69468282	id		+
chr8	26268868	26268927	id		+
chr6	15275625	15275663	id		+
chr2	213298533	213298580	id		-
chr2	73958783	73958815	id		-
chr20	60709480	60709506	id		+
chr14	73741929	73741959	id		-
chr20	43954800	43954827	id		-
chr1	203772203	203772257	id		+
chr1	167389847	167389875	id		+
chr5	87512201	87512227	id		-
chr17	8438767	8438792	id		-
chr12	49331010	49331068	id		-
chr9	134372040	134372082	id		+
chr7	4807719	4807748	id		+
chr19	37408120	37408160	id		+
chr10	7344554	7344577	id		-
chr4	24540537	24540562	id		-
chr19	34685436	34685472	id		+
chr5	150647159	150647187	id		+
chr1	20826163	20826200	id		-
chr11	77528065	77528127	id		-
chr16	2811437	2811512	id		+
chr9	133576070	133576095	id		+
chr2	73680443	73680495	id		+
chr2	239356487	239356530	id		+
chr1	94017742	94017791	id		+
chr4	110581445	110581482	id		+
chr12	32943984	32944014	id		-
chr1	165879656	165879690	id		+
chr17	49255954	49256012	id		-
chr1	213344918	213344953	id		+
chr20	62906552	62906581	id		+
chr12	1354826	1354866	id		+
chr10	95452152	95452206	id		-
chr1	28835653	28835695	id		+
chr3	142742697	142742736	id		+
chr19	37904773	37904806	id		-
chr6	79786064	79786087	id		-
chr4	140302326	140302365	id		+
chr5	14450006	14450053	id		+
chr2	43452184	43452219	id		-
chr13	79937953	79937995	id		-
chr19	18680051	18680101	id		+
chr4	39784234	39784278	id		+
chr1	27027214	27027289	id		+
chr16	11998551	11998592	id		-
chr14	103290972	103290995	id		+
chr3	42664053	42664091	id		+
chr5	145877358	145877387	id		+
chrX	123234786	123234825	id		+
chr11	116871617	116871659	id		-
chr7	44866938	44867012	id		-
chr17	1565199	1565258	id		-
chr20	5176479	5176529	id		+
chr19	36636896	36636927	id		+
chr22	41855844	41855884	id		-
chr1	100533530	100533602	id		+
chr12	1700394	1700437	id		-
chr1	114453911	114453940	id		+
chr5	170820974	170821012	id		+
chr5	145631326	145631358	id		+
chr1	8482792	8482826	id		-
chr17	40723901	40723955	id		+
chr9	100433425	100433451	id		+
chr11	118964601	118964675	id		-
chr6	116966918	116966968	id		-
chr6	53210267	53210293	id		-
chr12	49857481	49857521	id		+
chr7	44424796	44424831	id		-
chr19	52698457	52698486	id		+
chr20	56983041	56983068	id		+
chr6	138767484	138767542	id		-
chr13	53239791	53239850	id		+
chr6	82458835	82458859	id		-
chrX	135956057	135956082	id		-
chr4	77051810	77051870	id		-
chr4	140305122	140305148	id		+
chrX	106040070	106040116	id		+
chr13	41705246	41705294	id		-
chr12	51325915	51325944	id		+
chr10	112046771	112046826	id		+
chr3	33910304	33910330	id		+
chr16	2811937	2811991	id		+
chr18	32918317	32918345	id		-
chr5	137843488	137843518	id		-
chr11	107978150	107978175	id		+
chr9	32982521	32982568	id		-
chr9	110091737	110091775	id		+
```
